## Supplementary Data 1. Source data, reference sequences, analysis scripts and outputs for "Sequencing of the *Prnp–Prnd* deletion junction in *Prn*^-/-^ mouse tissues after formaldehyde fixation and >22 years at room temperature": README.txt

```
Original 2025 Microsynth sequencing files.

The ten .ab1 chromatogram files and their ten corresponding FASTA files
were copied BYTE FOR BYTE from the user-supplied 'raw seq data.zip'.
Filenames and contents were preserved. The eight FASTAs for 71,72,74,112B
contain five N characters each; these are NOT reconstructed or renamed.
Quality scores are embedded in the AB1 chromatogram files. Investigator confirmed Microsynth supplied ONLY the 10 AB1 and the 10 FASTA
files, with no additional standalone quality files (.qual/.phd).
The instrument run date embedded in all AB1 files is 2025-11-25.

No additional separate quality files were provided by Microsynth.
Only the 20 original vendor AB1/FASTA files are classified as raw source data.
```
