## Supplementary Data 1. Source data, reference sequences, analysis scripts and outputs for "Sequencing of the *Prnp–Prnd* deletion junction in *Prn*^-/-^ mouse tissues after formaldehyde fixation and >22 years at room temperature": README.txt

```
Supporting evidence for read_map.csv (Step 2 of Adriano checklist).

image(20261108-173722).png is the original unmodified investigator-supplied screenshot
of Microsynth Economy Run order 4582915, dated 24 November 2025 13:17.
It documents the ten submitted sample labels (71, 72, 74, 112A, 112B),
Microsynth barcode / label numbers (98598937-98598946) and primer names D/E.
It does NOT specify the oligonucleotide sequences of primers D/E and does NOT
establish the biological identity of 112B or whether primer tubes were interchanged.
Primer nucleotide sequences recorded in read_map.csv came from the Investigation
Report (not included in this archive).

PERSONAL INFORMATION: Original screenshot includes customer name, emails,
and person ID. Review confidentiality/privacy before PUBLIC deposition. This
screenshot remains unmodified here to preserve the requested original evidence.
```
