## Supplementary Data 1. Source data, reference sequences, analysis scripts and outputs for "Sequencing of the *Prnp–Prnd* deletion junction in *Prn*^-/-^ mouse tissues after formaldehyde fixation and >22 years at room temperature": README.txt

```
NATIVE SNAPGENE FILES PROVIDED BY INVESTIGATOR ON 2026-11-10
These three .dna files were copied byte-for-byte with their original filenames.
Biopython SnapGene parser was used only for archival sequence-identity checks,
not to regenerate the biological analyses. Native project annotations/read
alignment presentation require review with SnapGene 9.0.0.
Assembled3.dna: 607 bases, reverse-complement of 607-bp Figure 3 G520 FASTA.
Assembled2.dna: 605 bases, identical orientation to Figure 3 605-bp FASTA.
112A_de_novo_raw.dna: 604 bases, reverse-complement of Figure 3 604-bp FASTA.
The association of the two CAP3 versions with trimming modes follows the
previously documented GUI workflow; a .dna filename alone does not prove
which CAP3 options were active when it was generated.
No native .dna was supplied for the separately curated 607-bp N520 consensus;
that version is supplied as an explicitly curated FASTA, not a claimed
SnapGene-native project.
```
