## Supplementary Data 1. Source data, reference sequences, analysis scripts and outputs for "Sequencing of the *Prnp–Prnd* deletion junction in *Prn*^-/-^ mouse tissues after formaldehyde fixation and >22 years at room temperature": 112A_604bp(1).txt

```
GGAGGGATCAGGAGGCAGCTCTAGGCTACACAGAGCAGAAAACCTGAGGGAAGACAGAGCAAGGGAACCCCAGCTCTTCTGTTTTCTAACTGTGCTGGACAGGGACTCCTGCAATGTGAGCCTCAGTTTCCTGGAGTTGGAAAATCAGGTGGAGTGCACAGGACAATTCTTGTATCCTTTGGCTGGTTTCTCACCTAGTGTAGCTGCAAAGGCAGGAACAGGCCAGGTCTCACAGAGGTGGAGCATAGGGGCACTGAAACACATTATCAAACACATGGAGTAGGGGGAGTATCAAGCTTATCGATACCGTCGACCTCGAGGGGGGGCCCGGTACCCGGGGATCCTCTAGTCGAGGAATTCCGATCATATTCAATAACCCTTAATATAACTTCGTATAATGTATGCTATACGAAGTTATCATGGCTTTGAGCTTTAACAATGTAGTGGAATTTGGAAATGGGCATGATCTTGTGGGGAGCCTGGCAGCTGTACTATAAGGCTGCTATAATGGCCCCAGGGTCCTGTGGGGTGTGAGCCTCTACACAGAGGAGAACCTTTATCCACGGATGTAGGCTTCATTCCCCAGAATGCAGAAAGTCACCTG
```
