## Supplementary Data 1. Source data, reference sequences, analysis scripts and outputs for "Sequencing of the *Prnp–Prnd* deletion junction in *Prn*^-/-^ mouse tissues after formaldehyde fixation and >22 years at room temperature": README.txt

```
POINT 3 — FOUR DISTINCT SEQUENCE VERSIONS (CURRENT MANUSCRIPT, 2026-11-10)
Reference sequence: Table 1 / manuscript Figure 3, 607 positions, Prnp-first.
Coordinates are 1-based inclusive. The archived original FASTA exports and .dna projects are not modified.

A. 607-nt curated union (Table 1): 112A_607bp_Table1_curated_N520.fasta
   Reference orientation Figure 3, 1–607. N at position 520 marks read disagreement.
   607 N520 is a curated representation, NOT the original SnapGene consensus.
B. 607-nt SnapGene assembly from original Microsynth FASTA reads:
   112A_607bp_SnapGene_G520.fasta; reference orientation 1–607; G at position 520.
   Native project: Assembled3.dna, stored original orientation, reverse complement of Figure 3.
C. 605-nt CAP3 assembled using AB1 without preliminary quality trimming:
   112A_605bp_CAP3_without_pretrimming.fasta; Figure 3 orientation positions 1–605.
   Native project: Assembled2.dna; same orientation.
D. 604-nt CAP3 assembled using AB1 with SnapGene pretrimming:
   112A_604bp_CAP3_with_pretrimming.fasta; Figure 3 orientation positions 2–605.
   Native project: 112A_de_novo_raw.dna; reverse complement of Figure 3.

SEQUENCE EQUALITY CHECKS (on existing files; NOT a new assembly)
- 607 N and 607 G differ solely at position 520.
- 605 equals first 605 nts of 607 G.
- 604 equals nucleotides 2–605 of 607 G.
- Hence 604 and 605 contain the same internal G520 call as 607 SnapGene.
- Three low-quality terminal nts: 607 pos 1 G (included in 605, excluded from 604),
  and 607 pos 606–607 A,A (excluded from both CAP3 consensuses).
- Captured export orientation: 604 and 607 native .dna files are reverse-complemented;
  605 native .dna is already in Figure 3 orientation.
- For the quality-trimmed 604 native output coordinate p (as originally exported),
  the corresponding 607 reference-orientation coordinate is 606 − p;
  for the canonical 604 reference-oriented FASTA, p maps to 607 coordinate p + 1.

MANUSCRIPT AND FIGURE NUMBER UPDATE
The latest manuscript uses Figure 3 for the junction reference orientation. Historical FASTA
filenames ending in 'figure2_orientation' are preserved as prior exports; they encode the
same orientation but use an obsolete figure label. Always cite Figure 3 in the text.

GUI SETTINGS
SnapGene version 9.0.0; CAP3 GUI screenshots show default parameters including
quality cutoff for differences 20, clipping 12, minimum overlap 40 bp, overlap
identity 90 percent, and end clipping flag 1. Pre-trimming shown as Medium
Stringency, with no independently established single numeric Phred threshold.
CAP3 can also internally clip based on its own quality criteria; the separate
'preliminary trimming' control and CAP3 clipping are not identical.
Screenshot evidence of these settings is not a native execution log for each assembly.

ORIGINALS AND SCREENSHOTS
- native_snapgene_projects/: three unchanged .dna projects.
- original_exports/: three previous user-exported plain-text sequences.
- screenshots/: nine unchanged screenshots indexed in screenshot_index.tsv.
- snapgene_derived_trace_exports/: two investigator-saved .scf trace exports;
  they are DERIVED files, NOT Microsynth vendor originals.
- Legacy FASTA files at assemblies/ root are preserved byte-for-byte, including
  their historical Figure2 names/headers. The four canonical copies under
  four_versions/ have identical nucleotide sequences and headers updated to the
  current Figure 3 nomenclature; FASTA headers of those COPIES were changed
  solely for clarity, and they must not be described as byte-for-byte original
  exports.

REMAINING UNCERTAINTY
No separate native 607 N520 project was provided (and none is required to claim
that version is manually curated). We cannot prove retrospectively from snapshots
alone which settings generated each .dna file; attribution follows the documented
investigator workflow and agrees with the observed sequence lengths.
```
