## Supplementary Data 1. Source data, reference sequences, analysis scripts and outputs for "Sequencing of the *Prnp–Prnd* deletion junction in *Prn*^-/-^ mouse tissues after formaldehyde fixation and >22 years at room temperature": README.txt

```
Assembly-related SnapGene screenshots, all preserved byte-for-byte with original
uploaded filenames. Review screenshot_index.tsv for file-level descriptions.
They show GUI settings and assembly/read display at capture time; they are not
audit logs of the settings applied to every historical saved assembly.
The manuscript now calls the reference orientation Figure 3 (not Figure 2).
```
