## Supplementary Data 1. Source data, reference sequences, analysis scripts and outputs for "Sequencing of the *Prnp–Prnd* deletion junction in *Prn*^-/-^ mouse tissues after formaldehyde fixation and >22 years at room temperature": README.txt

```
SNAPGENE-DERIVED SANGER TRACE EXPORTS (NOT ORIGINAL MICROSYNTH DATA)
Files 112A_D.scf and 112A_E.scf were saved/exported by the investigator using SnapGene.
They are preserved byte-for-byte in this assembly-related folder for inspection;
they are NOT vendor-supplied quality files and not a substitute for the original
Microsynth 112A_D.ab1 and 112A_E.ab1 located in raw/.
No claim is made that the SCFs were the inputs for any of the four reported assemblies.
Investigator clarified provenance on 2026-11-10.
```
