## Supplementary Data 1. Source data, reference sequences, analysis scripts and outputs for "Sequencing of the *Prnp–Prnd* deletion junction in *Prn*^-/-^ mouse tissues after formaldehyde fixation and >22 years at room temperature": README.txt

```
REFERENCE SEQUENCES
===================
22 files (11 FASTA/GenBank pairs) downloaded by the investigator from NCBI and
received on 2026-11-10. Files are renamed descriptively but their contents are
unchanged; download_manifest.tsv maps uploaded names to archive paths and
records sequence length, provenance and SHA256. FASTA and GenBank sequences
were compared for all 11 pairs and are identical within each pair.

These are NEW downloads, not original historical exports. Historical retrieval
dates remain unknown. Coordinates in filenames and headers are 1-based inclusive.
The six chromosome intervals are exported on the plus strand; minus-oriented
comparisons are documented separately in alignments/. Complete P1, vector and
U29187.1 records preserve their native record orientation.

OW971721.1 is chromosome 2 of GCA_921998555.2 (129S1_SvImJ_v3), as
documented by the investigator chromosome-table screenshot. Reference_index.tsv
retains the originally reported intervals. NCBI_retrieval_instructions.tsv is an
earlier retrieval aid, not evidence of the historical download date.

Original comparison screenshots and the three current assembly-identification
screenshots are in screenshots/. See its index. Screenshots supplement the
sequence records. Native alignment exports are tracked separately.
```
