## Supplementary Data 1. Source data, reference sequences, analysis scripts and outputs for "Sequencing of the *Prnp–Prnd* deletion junction in *Prn*^-/-^ mouse tissues after formaldehyde fixation and >22 years at room temperature": mouse_604bp_Mouse_G_T_alignment.asn

```
Seq-annot ::= {
  desc {
    user {
      type str "Hist Seqalign",
      data {
        {
          label str "Hist Seqalign",
          data bool TRUE
        }
      }
    },
    user {
      type str "Blast Type",
      data {
        {
          label str "megablast",
          data int 8
        }
      }
    },
    user {
      type str "Blast Database Title",
      data {
        {
          label str "Mus musculus GRCm39 [GCF_000001635.27] chromosomes plus
 unplaced and unlocalized scaffolds (reference assembly in
 GCF_000001635.27-RS_2024_02); Mus musculus GRCm39 [GCF_000001635.27] RNAs
 (reference assembly)",
          data bool TRUE
        }
      }
    }
  },
  data align {
    {
      type partial,
      dim 2,
      score {
        {
          id str "score",
          value int 285
        },
        {
          id str "blast_score",
          value int 285
        },
        {
          id str "e_value",
          value real { 318122873581622, 10, -161 }
        },
        {
          id str "bit_score",
          value real { 527415445150012, 10, -12 }
        },
        {
          id str "num_ident",
          value int 289
        },
        {
          id str "hsp_percent_coverage",
          value real { 486788079470199, 10, -13 }
        },
        {
          id str "pc_ident",
          value real { 993127147766323, 10, -15 }
        },
        {
          id str "seq_evalue",
          value real { 318122873581622, 10, -161 }
        },
        {
          id str "seq_bit_score",
          value real { 527415445150012, 10, -12 }
        },
        {
          id str "seq_total_bit_score",
          value real { 872012574718574, 10, -12 }
        },
        {
          id str "seq_percent_coverage",
          value int 79
        },
        {
          id str "seq_percent_identity",
          value real { 993127147766323, 10, -13 }
        },
        {
          id str "seq_hspnum",
          value int 2
        },
        {
          id str "seq_align_totlen",
          value real { 477, 10, 0 }
        }
      },
      segs denseg {
        dim 2,
        numseg 1,
        ids {
          local str "Query_1692905",
          gi 1877089967
        },
        starts {
          0,
          131795616
        },
        lens {
          291
        },
        strands {
          minus,
          plus
        }
      }
    },
    {
      type partial,
      dim 2,
      score {
        {
          id str "score",
          value int 186
        },
        {
          id str "blast_score",
          value int 186
        },
        {
          id str "e_value",
          value real { 343867905637013, 10, -106 }
        },
        {
          id str "bit_score",
          value real { 344597129568562, 10, -12 }
        },
        {
          id str "num_ident",
          value int 186
        },
        {
          id str "hsp_percent_coverage",
          value real { 31294701986755, 10, -12 }
        },
        {
          id str "pc_ident",
          value real { 1, 10, 0 }
        }
      },
      segs denseg {
        dim 2,
        numseg 1,
        ids {
          local str "Query_1692905",
          gi 1877089967
        },
        starts {
          418,
          131777897
        },
        lens {
          186
        },
        strands {
          minus,
          plus
        }
      }
    },
    {
      type partial,
      dim 2,
      score {
        {
          id str "score",
          value int 285
        },
        {
          id str "blast_score",
          value int 285
        },
        {
          id str "e_value",
          value real { 318122873581622, 10, -161 }
        },
        {
          id str "bit_score",
          value real { 527415445150012, 10, -12 }
        },
        {
          id str "num_ident",
          value int 289
        },
        {
          id str "hsp_percent_coverage",
          value real { 486788079470199, 10, -13 }
        },
        {
          id str "pc_ident",
          value real { 993127147766323, 10, -15 }
        },
        {
          id str "seq_evalue",
          value real { 318122873581622, 10, -161 }
        },
        {
          id str "seq_bit_score",
          value real { 527415445150012, 10, -12 }
        },
        {
          id str "seq_total_bit_score",
          value real { 527415445150012, 10, -12 }
        },
        {
          id str "seq_percent_coverage",
          value int 48
        },
        {
          id str "seq_percent_identity",
          value real { 993127147766323, 10, -13 }
        },
        {
          id str "seq_hspnum",
          value int 1
        },
        {
          id str "seq_align_totlen",
          value real { 291, 10, 0 }
        }
      },
      segs denseg {
        dim 2,
        numseg 1,
        ids {
          local str "Query_1692905",
          gi 506326689
        },
        starts {
          0,
          965
        },
        lens {
          291
        },
        strands {
          minus,
          plus
        }
      }
    },
    {
      type partial,
      dim 2,
      score {
        {
          id str "score",
          value int 285
        },
        {
          id str "blast_score",
          value int 285
        },
        {
          id str "e_value",
          value real { 318122873581622, 10, -161 }
        },
        {
          id str "bit_score",
          value real { 527415445150012, 10, -12 }
        },
        {
          id str "num_ident",
          value int 289
        },
        {
          id str "hsp_percent_coverage",
          value real { 486788079470199, 10, -13 }
        },
        {
          id str "pc_ident",
          value real { 993127147766323, 10, -15 }
        },
        {
          id str "seq_evalue",
          value real { 318122873581622, 10, -161 }
        },
        {
          id str "seq_bit_score",
          value real { 527415445150012, 10, -12 }
        },
        {
          id str "seq_total_bit_score",
          value real { 527415445150012, 10, -12 }
        },
        {
          id str "seq_percent_coverage",
          value int 48
        },
        {
          id str "seq_percent_identity",
          value real { 993127147766323, 10, -13 }
        },
        {
          id str "seq_hspnum",
          value int 1
        },
        {
          id str "seq_align_totlen",
          value real { 291, 10, 0 }
        }
      },
      segs denseg {
        dim 2,
        numseg 1,
        ids {
          local str "Query_1692905",
          gi 506326356
        },
        starts {
          0,
          743
        },
        lens {
          291
        },
        strands {
          minus,
          plus
        }
      }
    }
  }
}
```
