## Supplementary Data 1. Source data, reference sequences, analysis scripts and outputs for "Sequencing of the *Prnp–Prnd* deletion junction in *Prn*^-/-^ mouse tissues after formaldehyde fixation and >22 years at room temperature": mouse_604bp_Mouse_G_T_alignment.txt

```
RID: F6B6DS9Y014	
Job Title:query_604bp_mouse_genomic_transcript_as_exported				
Program: BLASTN 
Database: Mouse G+T (2 databases) 
Query #1: query_604bp_mouse_genomic_transcript_as_exported Query ID: lcl|Query_1692905 Length: 604

Sequences producing significant alignments:
                                                                  Scientific      Common                     Max    Total Query   E    Per.   Acc.                        
Description                                                       Name            Name            Taxid      Score  Score cover Value  Ident  Len        Accession        
Mus musculus strain C57BL/6J chromosome 2, GRCm39                 Mus musculus    house mouse     10090      527    872   79%   3e-147 99.31  181755017  NC_000068.8      
Mus musculus prion protein readthrough transcript (Prn),...       Mus musculus    house mouse     10090      527    527   48%   3e-147 99.31  3400       NM_001278258.1   
Mus musculus prion like protein doppel (Prnd), transcript...      Mus musculus    house mouse     10090      527    527   48%   3e-147 99.31  3178       NM_023043.3      


Alignments:

>Mus musculus strain C57BL/6J chromosome 2, GRCm39
Sequence ID: NC_000068.8 Length: 181755017
Range 1: 131795617 to 131795907

Score:527 bits(285), Expect:3e-147, 
Identities:289/291(99%),  Gaps:0/291(0%), Strand: Plus/Minus

Query  1          GGAGGGATCAGGAGGCAGCTCTAGGCTACACAGAGCAGAAAACCTGAGGGAAGACAGAGC  60
                  ||||||||||||||||||||||||||||||||||||||||||||||||||||||||||||
Sbjct  131795907  GGAGGGATCAGGAGGCAGCTCTAGGCTACACAGAGCAGAAAACCTGAGGGAAGACAGAGC  131795848

Query  61         AAGGGAACCCCAGCTCTTCTGTTTTCTAACTGTGCTGGACAGGGACTCCTGCAATGTGAG  120
                  | ||||||||||||||||||||||||||||||||||||||||||||||||||||||||||
Sbjct  131795847  AGGGGAACCCCAGCTCTTCTGTTTTCTAACTGTGCTGGACAGGGACTCCTGCAATGTGAG  131795788

Query  121        CCTCAGTTTCCTGGAGTTGGAAAATCAGGTGGAGTGCACAGGACAATTCTTGTATCCTTT  180
                  ||||||||||||||||||||||||||||||||||||||||||||||||||||||||||||
Sbjct  131795787  CCTCAGTTTCCTGGAGTTGGAAAATCAGGTGGAGTGCACAGGACAATTCTTGTATCCTTT  131795728

Query  181        GGCTGGTTTCTCACCTAGTGTAGCTGCAAAGGCAGGAACAGGCCAGGTCTCACAGAGGTG  240
                  ||||||||||||||||||||||||||||||||||||||||||||||||||||||| ||||
Sbjct  131795727  GGCTGGTTTCTCACCTAGTGTAGCTGCAAAGGCAGGAACAGGCCAGGTCTCACAGGGGTG  131795668

Query  241        GAGCATAGGGGCACTGAAACACATTATCAAACACATGGAGTAGGGGGAGTA  291
                  |||||||||||||||||||||||||||||||||||||||||||||||||||
Sbjct  131795667  GAGCATAGGGGCACTGAAACACATTATCAAACACATGGAGTAGGGGGAGTA  131795617


Range 2: 131777898 to 131778083

Score:344 bits(186), Expect:3e-92, 
Identities:186/186(100%),  Gaps:0/186(0%), Strand: Plus/Minus

Query  419        CATGGCTTTGAGCTTTAACAATGTAGTGGAATTTGGAAATGGGCATGATCTTGTGGGGAG  478
                  ||||||||||||||||||||||||||||||||||||||||||||||||||||||||||||
Sbjct  131778083  CATGGCTTTGAGCTTTAACAATGTAGTGGAATTTGGAAATGGGCATGATCTTGTGGGGAG  131778024

Query  479        CCTGGCAGCTGTACTATAAGGCTGCTATAATGGCCCCAGGGTCCTGTGGGGTGTGAGCCT  538
                  ||||||||||||||||||||||||||||||||||||||||||||||||||||||||||||
Sbjct  131778023  CCTGGCAGCTGTACTATAAGGCTGCTATAATGGCCCCAGGGTCCTGTGGGGTGTGAGCCT  131777964

Query  539        CTACACAGAGGAGAACCTTTATCCACGGATGTAGGCTTCATTCCCCAGAATGCAGAAAGT  598
                  ||||||||||||||||||||||||||||||||||||||||||||||||||||||||||||
Sbjct  131777963  CTACACAGAGGAGAACCTTTATCCACGGATGTAGGCTTCATTCCCCAGAATGCAGAAAGT  131777904

Query  599        CACCTG  604
                  ||||||
Sbjct  131777903  CACCTG  131777898


>Mus musculus prion protein readthrough transcript (Prn), transcript variant 1, mRNA.
Sequence ID: NM_001278258.1 Length: 3400
Range 1: 966 to 1256

Score:527 bits(285), Expect:3e-147, 
Identities:289/291(99%),  Gaps:0/291(0%), Strand: Plus/Minus

Query  1     GGAGGGATCAGGAGGCAGCTCTAGGCTACACAGAGCAGAAAACCTGAGGGAAGACAGAGC  60
             ||||||||||||||||||||||||||||||||||||||||||||||||||||||||||||
Sbjct  1256  GGAGGGATCAGGAGGCAGCTCTAGGCTACACAGAGCAGAAAACCTGAGGGAAGACAGAGC  1197

Query  61    AAGGGAACCCCAGCTCTTCTGTTTTCTAACTGTGCTGGACAGGGACTCCTGCAATGTGAG  120
             | ||||||||||||||||||||||||||||||||||||||||||||||||||||||||||
Sbjct  1196  AGGGGAACCCCAGCTCTTCTGTTTTCTAACTGTGCTGGACAGGGACTCCTGCAATGTGAG  1137

Query  121   CCTCAGTTTCCTGGAGTTGGAAAATCAGGTGGAGTGCACAGGACAATTCTTGTATCCTTT  180
             ||||||||||||||||||||||||||||||||||||||||||||||||||||||||||||
Sbjct  1136  CCTCAGTTTCCTGGAGTTGGAAAATCAGGTGGAGTGCACAGGACAATTCTTGTATCCTTT  1077

Query  181   GGCTGGTTTCTCACCTAGTGTAGCTGCAAAGGCAGGAACAGGCCAGGTCTCACAGAGGTG  240
             ||||||||||||||||||||||||||||||||||||||||||||||||||||||| ||||
Sbjct  1076  GGCTGGTTTCTCACCTAGTGTAGCTGCAAAGGCAGGAACAGGCCAGGTCTCACAGGGGTG  1017

Query  241   GAGCATAGGGGCACTGAAACACATTATCAAACACATGGAGTAGGGGGAGTA  291
             |||||||||||||||||||||||||||||||||||||||||||||||||||
Sbjct  1016  GAGCATAGGGGCACTGAAACACATTATCAAACACATGGAGTAGGGGGAGTA  966


>Mus musculus prion like protein doppel (Prnd), transcript variant 1, mRNA.
Sequence ID: NM_023043.3 Length: 3178
Range 1: 744 to 1034

Score:527 bits(285), Expect:3e-147, 
Identities:289/291(99%),  Gaps:0/291(0%), Strand: Plus/Minus

Query  1     GGAGGGATCAGGAGGCAGCTCTAGGCTACACAGAGCAGAAAACCTGAGGGAAGACAGAGC  60
             ||||||||||||||||||||||||||||||||||||||||||||||||||||||||||||
Sbjct  1034  GGAGGGATCAGGAGGCAGCTCTAGGCTACACAGAGCAGAAAACCTGAGGGAAGACAGAGC  975

Query  61    AAGGGAACCCCAGCTCTTCTGTTTTCTAACTGTGCTGGACAGGGACTCCTGCAATGTGAG  120
             | ||||||||||||||||||||||||||||||||||||||||||||||||||||||||||
Sbjct  974   AGGGGAACCCCAGCTCTTCTGTTTTCTAACTGTGCTGGACAGGGACTCCTGCAATGTGAG  915

Query  121   CCTCAGTTTCCTGGAGTTGGAAAATCAGGTGGAGTGCACAGGACAATTCTTGTATCCTTT  180
             ||||||||||||||||||||||||||||||||||||||||||||||||||||||||||||
Sbjct  914   CCTCAGTTTCCTGGAGTTGGAAAATCAGGTGGAGTGCACAGGACAATTCTTGTATCCTTT  855

Query  181   GGCTGGTTTCTCACCTAGTGTAGCTGCAAAGGCAGGAACAGGCCAGGTCTCACAGAGGTG  240
             ||||||||||||||||||||||||||||||||||||||||||||||||||||||| ||||
Sbjct  854   GGCTGGTTTCTCACCTAGTGTAGCTGCAAAGGCAGGAACAGGCCAGGTCTCACAGGGGTG  795

Query  241   GAGCATAGGGGCACTGAAACACATTATCAAACACATGGAGTAGGGGGAGTA  291
             |||||||||||||||||||||||||||||||||||||||||||||||||||
Sbjct  794   GAGCATAGGGGCACTGAAACACATTATCAAACACATGGAGTAGGGGGAGTA  744


		
```
