## Supplementary Data 1. Source data, reference sequences, analysis scripts and outputs for "Sequencing of the *Prnp–Prnd* deletion junction in *Prn*^-/-^ mouse tissues after formaldehyde fixation and >22 years at room temperature": mouse_604bp_Mouse_G_T_alignment.xml

```
<?xml version="1.0" encoding="US-ASCII"?>
<!DOCTYPE BlastOutput PUBLIC "-//NCBI//NCBI BlastOutput/EN" "http://www.ncbi.nlm.nih.gov/dtd/NCBI_BlastOutput.dtd">
<BlastOutput>
  <BlastOutput_program>blastn</BlastOutput_program>
  <BlastOutput_version>BLASTN 2.17.0+</BlastOutput_version>
  <BlastOutput_reference>Zheng Zhang, Scott Schwartz, Lukas Wagner, and Webb Miller (2000), &quot;A greedy algorithm for aligning DNA sequences&quot;, J Comput Biol 2000; 7(1-2):203-14.</BlastOutput_reference>
  <BlastOutput_db>GPIPE/10090/current/ref_top_level GPIPE/10090/current/rna</BlastOutput_db>
  <BlastOutput_query-ID>Query_1692905</BlastOutput_query-ID>
  <BlastOutput_query-def>query_604bp_mouse_genomic_transcript_as_exported</BlastOutput_query-def>
  <BlastOutput_query-len>604</BlastOutput_query-len>
  <BlastOutput_param>
    <Parameters>
      <Parameters_expect>0.05</Parameters_expect>
      <Parameters_sc-match>1</Parameters_sc-match>
      <Parameters_sc-mismatch>-2</Parameters_sc-mismatch>
      <Parameters_gap-open>0</Parameters_gap-open>
      <Parameters_gap-extend>0</Parameters_gap-extend>
      <Parameters_filter>L;R -d repeatmasker/repeat_9989;m;</Parameters_filter>
    </Parameters>
  </BlastOutput_param>
<BlastOutput_iterations>
<Iteration>
  <Iteration_iter-num>1</Iteration_iter-num>
  <Iteration_query-ID>Query_1692905</Iteration_query-ID>
  <Iteration_query-def>query_604bp_mouse_genomic_transcript_as_exported</Iteration_query-def>
  <Iteration_query-len>604</Iteration_query-len>
<Iteration_hits>
<Hit>
  <Hit_num>1</Hit_num>
  <Hit_id>gi|1877089967|ref|NC_000068.8|</Hit_id>
  <Hit_def>Mus musculus strain C57BL/6J chromosome 2, GRCm39</Hit_def>
  <Hit_accession>NC_000068</Hit_accession>
  <Hit_len>181755017</Hit_len>
  <Hit_hsps>
    <Hsp>
      <Hsp_num>1</Hsp_num>
      <Hsp_bit-score>527.415</Hsp_bit-score>
      <Hsp_score>285</Hsp_score>
      <Hsp_evalue>3.18123e-147</Hsp_evalue>
      <Hsp_query-from>1</Hsp_query-from>
      <Hsp_query-to>291</Hsp_query-to>
      <Hsp_hit-from>131795907</Hsp_hit-from>
      <Hsp_hit-to>131795617</Hsp_hit-to>
      <Hsp_query-frame>1</Hsp_query-frame>
      <Hsp_hit-frame>-1</Hsp_hit-frame>
      <Hsp_identity>289</Hsp_identity>
      <Hsp_positive>289</Hsp_positive>
      <Hsp_gaps>0</Hsp_gaps>
      <Hsp_align-len>291</Hsp_align-len>
      <Hsp_qseq>GGAGGGATCAGGAGGCAGCTCTAGGCTACACAGAGCAGAAAACCTGAGGGAAGACAGAGCAAGGGAACCCCAGCTCTTCTGTTTTCTAACTGTGCTGGACAGGGACTCCTGCAATGTGAGCCTCAGTTTCCTGGAGTTGGAAAATCAGGTGGAGTGCACAGGACAATTCTTGTATCCTTTGGCTGGTTTCTCACCTAGTGTAGCTGCAAAGGCAGGAACAGGCCAGGTCTCACAGAGGTGGAGCATAGGGGCACTGAAACACATTATCAAACACATGGAGTAGGGGGAGTA</Hsp_qseq>
      <Hsp_hseq>GGAGGGATCAGGAGGCAGCTCTAGGCTACACAGAGCAGAAAACCTGAGGGAAGACAGAGCAGGGGAACCCCAGCTCTTCTGTTTTCTAACTGTGCTGGACAGGGACTCCTGCAATGTGAGCCTCAGTTTCCTGGAGTTGGAAAATCAGGTGGAGTGCACAGGACAATTCTTGTATCCTTTGGCTGGTTTCTCACCTAGTGTAGCTGCAAAGGCAGGAACAGGCCAGGTCTCACAGGGGTGGAGCATAGGGGCACTGAAACACATTATCAAACACATGGAGTAGGGGGAGTA</Hsp_hseq>
      <Hsp_midline>||||||||||||||||||||||||||||||||||||||||||||||||||||||||||||| ||||||||||||||||||||||||||||||||||||||||||||||||||||||||||||||||||||||||||||||||||||||||||||||||||||||||||||||||||||||||||||||||||||||||||||||||||||||||||||||||||||||||||||| |||||||||||||||||||||||||||||||||||||||||||||||||||||||</Hsp_midline>
    </Hsp>
    <Hsp>
      <Hsp_num>2</Hsp_num>
      <Hsp_bit-score>344.597</Hsp_bit-score>
      <Hsp_score>186</Hsp_score>
      <Hsp_evalue>3.43868e-92</Hsp_evalue>
      <Hsp_query-from>419</Hsp_query-from>
      <Hsp_query-to>604</Hsp_query-to>
      <Hsp_hit-from>131778083</Hsp_hit-from>
      <Hsp_hit-to>131777898</Hsp_hit-to>
      <Hsp_query-frame>1</Hsp_query-frame>
      <Hsp_hit-frame>-1</Hsp_hit-frame>
      <Hsp_identity>186</Hsp_identity>
      <Hsp_positive>186</Hsp_positive>
      <Hsp_gaps>0</Hsp_gaps>
      <Hsp_align-len>186</Hsp_align-len>
      <Hsp_qseq>CATGGCTTTGAGCTTTAACAATGTAGTGGAATTTGGAAATGGGCATGATCTTGTGGGGAGCCTGGCAGCTGTACTATAAGGCTGCTATAATGGCCCCAGGGTCCTGTGGGGTGTGAGCCTCTACACAGAGGAGAACCTTTATCCACGGATGTAGGCTTCATTCCCCAGAATGCAGAAAGTCACCTG</Hsp_qseq>
      <Hsp_hseq>CATGGCTTTGAGCTTTAACAATGTAGTGGAATTTGGAAATGGGCATGATCTTGTGGGGAGCCTGGCAGCTGTACTATAAGGCTGCTATAATGGCCCCAGGGTCCTGTGGGGTGTGAGCCTCTACACAGAGGAGAACCTTTATCCACGGATGTAGGCTTCATTCCCCAGAATGCAGAAAGTCACCTG</Hsp_hseq>
      <Hsp_midline>||||||||||||||||||||||||||||||||||||||||||||||||||||||||||||||||||||||||||||||||||||||||||||||||||||||||||||||||||||||||||||||||||||||||||||||||||||||||||||||||||||||||||||||||||||||||||</Hsp_midline>
    </Hsp>
  </Hit_hsps>
</Hit>
<Hit>
  <Hit_num>2</Hit_num>
  <Hit_id>gi|506326689|ref|NM_001278258.1|</Hit_id>
  <Hit_def>Mus musculus prion protein readthrough transcript (Prn), transcript variant 1, mRNA.</Hit_def>
  <Hit_accession>NM_001278258</Hit_accession>
  <Hit_len>3400</Hit_len>
  <Hit_hsps>
    <Hsp>
      <Hsp_num>1</Hsp_num>
      <Hsp_bit-score>527.415</Hsp_bit-score>
      <Hsp_score>285</Hsp_score>
      <Hsp_evalue>3.18123e-147</Hsp_evalue>
      <Hsp_query-from>1</Hsp_query-from>
      <Hsp_query-to>291</Hsp_query-to>
      <Hsp_hit-from>1256</Hsp_hit-from>
      <Hsp_hit-to>966</Hsp_hit-to>
      <Hsp_query-frame>1</Hsp_query-frame>
      <Hsp_hit-frame>-1</Hsp_hit-frame>
      <Hsp_identity>289</Hsp_identity>
      <Hsp_positive>289</Hsp_positive>
      <Hsp_gaps>0</Hsp_gaps>
      <Hsp_align-len>291</Hsp_align-len>
      <Hsp_qseq>GGAGGGATCAGGAGGCAGCTCTAGGCTACACAGAGCAGAAAACCTGAGGGAAGACAGAGCAAGGGAACCCCAGCTCTTCTGTTTTCTAACTGTGCTGGACAGGGACTCCTGCAATGTGAGCCTCAGTTTCCTGGAGTTGGAAAATCAGGTGGAGTGCACAGGACAATTCTTGTATCCTTTGGCTGGTTTCTCACCTAGTGTAGCTGCAAAGGCAGGAACAGGCCAGGTCTCACAGAGGTGGAGCATAGGGGCACTGAAACACATTATCAAACACATGGAGTAGGGGGAGTA</Hsp_qseq>
      <Hsp_hseq>GGAGGGATCAGGAGGCAGCTCTAGGCTACACAGAGCAGAAAACCTGAGGGAAGACAGAGCAGGGGAACCCCAGCTCTTCTGTTTTCTAACTGTGCTGGACAGGGACTCCTGCAATGTGAGCCTCAGTTTCCTGGAGTTGGAAAATCAGGTGGAGTGCACAGGACAATTCTTGTATCCTTTGGCTGGTTTCTCACCTAGTGTAGCTGCAAAGGCAGGAACAGGCCAGGTCTCACAGGGGTGGAGCATAGGGGCACTGAAACACATTATCAAACACATGGAGTAGGGGGAGTA</Hsp_hseq>
      <Hsp_midline>||||||||||||||||||||||||||||||||||||||||||||||||||||||||||||| ||||||||||||||||||||||||||||||||||||||||||||||||||||||||||||||||||||||||||||||||||||||||||||||||||||||||||||||||||||||||||||||||||||||||||||||||||||||||||||||||||||||||||||| |||||||||||||||||||||||||||||||||||||||||||||||||||||||</Hsp_midline>
    </Hsp>
  </Hit_hsps>
</Hit>
<Hit>
  <Hit_num>3</Hit_num>
  <Hit_id>gi|506326356|ref|NM_023043.3|</Hit_id>
  <Hit_def>Mus musculus prion like protein doppel (Prnd), transcript variant 1, mRNA.</Hit_def>
  <Hit_accession>NM_023043</Hit_accession>
  <Hit_len>3178</Hit_len>
  <Hit_hsps>
    <Hsp>
      <Hsp_num>1</Hsp_num>
      <Hsp_bit-score>527.415</Hsp_bit-score>
      <Hsp_score>285</Hsp_score>
      <Hsp_evalue>3.18123e-147</Hsp_evalue>
      <Hsp_query-from>1</Hsp_query-from>
      <Hsp_query-to>291</Hsp_query-to>
      <Hsp_hit-from>1034</Hsp_hit-from>
      <Hsp_hit-to>744</Hsp_hit-to>
      <Hsp_query-frame>1</Hsp_query-frame>
      <Hsp_hit-frame>-1</Hsp_hit-frame>
      <Hsp_identity>289</Hsp_identity>
      <Hsp_positive>289</Hsp_positive>
      <Hsp_gaps>0</Hsp_gaps>
      <Hsp_align-len>291</Hsp_align-len>
      <Hsp_qseq>GGAGGGATCAGGAGGCAGCTCTAGGCTACACAGAGCAGAAAACCTGAGGGAAGACAGAGCAAGGGAACCCCAGCTCTTCTGTTTTCTAACTGTGCTGGACAGGGACTCCTGCAATGTGAGCCTCAGTTTCCTGGAGTTGGAAAATCAGGTGGAGTGCACAGGACAATTCTTGTATCCTTTGGCTGGTTTCTCACCTAGTGTAGCTGCAAAGGCAGGAACAGGCCAGGTCTCACAGAGGTGGAGCATAGGGGCACTGAAACACATTATCAAACACATGGAGTAGGGGGAGTA</Hsp_qseq>
      <Hsp_hseq>GGAGGGATCAGGAGGCAGCTCTAGGCTACACAGAGCAGAAAACCTGAGGGAAGACAGAGCAGGGGAACCCCAGCTCTTCTGTTTTCTAACTGTGCTGGACAGGGACTCCTGCAATGTGAGCCTCAGTTTCCTGGAGTTGGAAAATCAGGTGGAGTGCACAGGACAATTCTTGTATCCTTTGGCTGGTTTCTCACCTAGTGTAGCTGCAAAGGCAGGAACAGGCCAGGTCTCACAGGGGTGGAGCATAGGGGCACTGAAACACATTATCAAACACATGGAGTAGGGGGAGTA</Hsp_hseq>
      <Hsp_midline>||||||||||||||||||||||||||||||||||||||||||||||||||||||||||||| ||||||||||||||||||||||||||||||||||||||||||||||||||||||||||||||||||||||||||||||||||||||||||||||||||||||||||||||||||||||||||||||||||||||||||||||||||||||||||||||||||||||||||||| |||||||||||||||||||||||||||||||||||||||||||||||||||||||</Hsp_midline>
    </Hsp>
  </Hit_hsps>
</Hit>
</Iteration_hits>
  <Iteration_stat>
    <Statistics>
      <Statistics_db-num>136284</Statistics_db-num>
      <Statistics_db-len>3251611037</Statistics_db-len>
      <Statistics_hsp-len>0</Statistics_hsp-len>
      <Statistics_eff-space>0</Statistics_eff-space>
      <Statistics_kappa>0.46</Statistics_kappa>
      <Statistics_lambda>1.28</Statistics_lambda>
      <Statistics_entropy>0.85</Statistics_entropy>
    </Statistics>
  </Iteration_stat>
</Iteration>
</BlastOutput_iterations>
</BlastOutput>
```
