## Supplementary Data 1. Source data, reference sequences, analysis scripts and outputs for "Sequencing of the *Prnp–Prnd* deletion junction in *Prn*^-/-^ mouse tissues after formaldehyde fixation and >22 years at room temperature": README.txt

```
604-bp Mouse genomic plus transcript BLAST result exports
Received: 2026-11-10. RID F6B6DS9Y014. Original upload prefix:
F6B6DS9Y014-Alignment. Contents unchanged.
Query: blast/queries/query_604bp_mouse_genomic_transcript_as_exported.fasta.
Database: GPIPE/10090/current/ref_top_level and GPIPE/10090/current/rna.
GUI: Mouse G+T, megablast. Settings screenshot included. Returned parameters
are preserved in XML, including Rodentia repeat masking.
Genomic alignments match the documented earlier result:
query 1-291 vs NC_000068.8 131795907-131795617, 289/291, no gaps;
query 419-604 vs NC_000068.8 131778083-131777898, 186/186, no gaps.
Transcript hits and all other result content are retained in the exports.
This is a new execution of the documented Mouse G+T workflow. Historical
advanced numeric parameter records are not available for exact comparison.
ASN.1 is a result export, not asserted to be a full saved search strategy.
```
