## Supplementary Data 1. Source data, reference sequences, analysis scripts and outputs for "Sequencing of the *Prnp–Prnd* deletion junction in *Prn*^-/-^ mouse tissues after formaldehyde fixation and >22 years at room temperature": mouse_U29187.1_alignment.asn

```
Seq-annot ::= {
  desc {
    user {
      type str "Hist Seqalign",
      data {
        {
          label str "Hist Seqalign",
          data bool TRUE
        }
      }
    },
    user {
      type str "Blast Type",
      data {
        {
          label str "megablast",
          data int 8
        }
      }
    },
    user {
      type str "Blast Database Title",
      data {
        {
          label str "n/a",
          data bool FALSE
        }
      }
    }
  },
  data align {
    {
      type partial,
      dim 2,
      score {
        {
          id str "score",
          value int 287
        },
        {
          id str "blast_score",
          value int 287
        },
        {
          id str "e_value",
          value real { 30988176059245, 10, -166 }
        },
        {
          id str "bit_score",
          value real { 531108744454687, 10, -12 }
        },
        {
          id str "num_ident",
          value int 291
        },
        {
          id str "hsp_percent_coverage",
          value real { 487701812191104, 10, -13 }
        },
        {
          id str "pc_ident",
          value real { 993174061433447, 10, -15 }
        },
        {
          id str "seq_evalue",
          value real { 30988176059245, 10, -166 }
        },
        {
          id str "seq_bit_score",
          value real { 531108744454687, 10, -12 }
        },
        {
          id str "seq_total_bit_score",
          value real { 872012574718574, 10, -12 }
        },
        {
          id str "seq_percent_coverage",
          value int 79
        },
        {
          id str "seq_percent_identity",
          value real { 993174061433447, 10, -13 }
        },
        {
          id str "seq_hspnum",
          value int 2
        },
        {
          id str "seq_align_totlen",
          value real { 48, 10, 1 }
        }
      },
      segs denseg {
        dim 2,
        numseg 1,
        ids {
          local str "Query_99697",
          genbank {
            accession "U29187",
            version 1
          }
        },
        starts {
          314,
          36892
        },
        lens {
          293
        },
        strands {
          plus,
          plus
        }
      }
    },
    {
      type partial,
      dim 2,
      score {
        {
          id str "score",
          value int 184
        },
        {
          id str "blast_score",
          value int 184
        },
        {
          id str "e_value",
          value real { 560506313566133, 10, -110 }
        },
        {
          id str "bit_score",
          value real { 340903830263886, 10, -12 }
        },
        {
          id str "num_ident",
          value int 186
        },
        {
          id str "hsp_percent_coverage",
          value real { 313072487644152, 10, -13 }
        },
        {
          id str "pc_ident",
          value real { 994652406417112, 10, -15 }
        }
      },
      segs denseg {
        dim 2,
        numseg 1,
        ids {
          local str "Query_99697",
          genbank {
            accession "U29187",
            version 1
          }
        },
        starts {
          0,
          19228
        },
        lens {
          187
        },
        strands {
          plus,
          plus
        }
      }
    }
  }
}
```
