## Supplementary Data 1. Source data, reference sequences, analysis scripts and outputs for "Sequencing of the *Prnp–Prnd* deletion junction in *Prn*^-/-^ mouse tissues after formaldehyde fixation and >22 years at room temperature": mouse_U29187.1_alignment.txt

```
RID: F6AAY21R114	
Job Title:query_607bp_G520				
Program: BLASTN 
Subject:Mus musculus long incubation prion protein (Prnpb) and prion-like protein (Prnd) genes, complete cds ID: U29187.1(nucleic acid) Length: 39760
Query #1: query_607bp_G520 Query ID: lcl|Query_99697 Length: 607

Sequences producing significant alignments:
                                                                  Scientific      Common                     Max    Total Query   E    Per.   Acc.                        
Description                                                       Name            Name            Taxid      Score  Score cover Value  Ident  Len        Accession        
Mus musculus long incubation prion protein (Prnpb) and...         Mus musculus    house mouse     10090      531    872   79%   3e-153 99.32  39760      U29187.1         


Alignments:

>Mus musculus long incubation prion protein (Prnpb) and prion-like protein (Prnd) genes, complete cds
Sequence ID: U29187.1 Length: 39760
Range 1: 36893 to 37185

Score:531 bits(287), Expect:3e-153, 
Identities:291/293(99%),  Gaps:0/293(0%), Strand: Plus/Plus

Query  315    TACTCCCCCTACTCCATGTGTTTGATAATGTGTTTCAGTGCCCCTATGCTCCACCTCTGT  374
              ||||||||||||||||||||||||||||||||||||||||||||||||||||||| ||||
Sbjct  36893  TACTCCCCCTACTCCATGTGTTTGATAATGTGTTTCAGTGCCCCTATGCTCCACCCCTGT  36952

Query  375    GAGACCTGGCCTGTTCCTGCCTTTGCAGCTACACTAGGTGAGAAACCAGCCAAAGGATAC  434
              ||||||||||||||||||||||||||||||||||||||||||||||||||||||||||||
Sbjct  36953  GAGACCTGGCCTGTTCCTGCCTTTGCAGCTACACTAGGTGAGAAACCAGCCAAAGGATAC  37012

Query  435    AAGAATTGTCCTGTGCACTCCACCTGATTTTCCAACTCCAGGAAACTGAGGCTCACATTG  494
              ||||||||||||||||||||||||||||||||||||||||||||||||||||||||||||
Sbjct  37013  AAGAATTGTCCTGTGCACTCCACCTGATTTTCCAACTCCAGGAAACTGAGGCTCACATTG  37072

Query  495    CAGGAGTCCCTGTCCAGCACAGTTAGAAAACAGAAGAGCTGGGGTTCCCTTGCTCTGTCT  554
              ||||||||||||||||||||||||||||||||||||||||||||||||| ||||||||||
Sbjct  37073  CAGGAGTCCCTGTCCAGCACAGTTAGAAAACAGAAGAGCTGGGGTTCCCCTGCTCTGTCT  37132

Query  555    TCCCTCAGGTTTTCTGCTCTGTGTAGCCTAGAGCTGCCTCCTGATCCCTCCAA  607
              |||||||||||||||||||||||||||||||||||||||||||||||||||||
Sbjct  37133  TCCCTCAGGTTTTCTGCTCTGTGTAGCCTAGAGCTGCCTCCTGATCCCTCCAA  37185


Range 2: 19229 to 19415

Score:340 bits(184), Expect:6e-96, 
Identities:186/187(99%),  Gaps:0/187(0%), Strand: Plus/Plus

Query  1      GCAGGTGACTTTCTGCATTCTGGGGAATGAAGCCTACATCCGTGGATAAAGGTTCTCCTC  60
              ||||||||||||||||||||||||||||||||||||||||||||||||||||||||||||
Sbjct  19229  GCAGGTGACTTTCTGCATTCTGGGGAATGAAGCCTACATCCGTGGATAAAGGTTCTCCTC  19288

Query  61     TGTGTAGAGGCTCACACCCCACAGGACCCTGGGGCCATTATAGCAGCCTTATAGTACAGC  120
              |||||||||||||||||||||||||||||||||||||||||||||||||| |||||||||
Sbjct  19289  TGTGTAGAGGCTCACACCCCACAGGACCCTGGGGCCATTATAGCAGCCTTCTAGTACAGC  19348

Query  121    TGCCAGGCTCCCCACAAGATCATGCCCATTTCCAAATTCCACTACATTGTTAAAGCTCAA  180
              ||||||||||||||||||||||||||||||||||||||||||||||||||||||||||||
Sbjct  19349  TGCCAGGCTCCCCACAAGATCATGCCCATTTCCAAATTCCACTACATTGTTAAAGCTCAA  19408

Query  181    AGCCATG  187
              |||||||
Sbjct  19409  AGCCATG  19415


		
```
