## Supplementary Data 1. Source data, reference sequences, analysis scripts and outputs for "Sequencing of the *Prnp–Prnd* deletion junction in *Prn*^-/-^ mouse tissues after formaldehyde fixation and >22 years at room temperature": mouse_U29187.1_alignment.xml

```
<?xml version="1.0" encoding="US-ASCII"?>
<!DOCTYPE BlastOutput PUBLIC "-//NCBI//NCBI BlastOutput/EN" "http://www.ncbi.nlm.nih.gov/dtd/NCBI_BlastOutput.dtd">
<BlastOutput>
  <BlastOutput_program>blastn</BlastOutput_program>
  <BlastOutput_version>BLASTN 2.17.0+</BlastOutput_version>
  <BlastOutput_reference>Zheng Zhang, Scott Schwartz, Lukas Wagner, and Webb Miller (2000), &quot;A greedy algorithm for aligning DNA sequences&quot;, J Comput Biol 2000; 7(1-2):203-14.</BlastOutput_reference>
  <BlastOutput_db>n/a</BlastOutput_db>
  <BlastOutput_query-ID>Query_99697</BlastOutput_query-ID>
  <BlastOutput_query-def>query_607bp_G520</BlastOutput_query-def>
  <BlastOutput_query-len>607</BlastOutput_query-len>
  <BlastOutput_param>
    <Parameters>
      <Parameters_expect>0.05</Parameters_expect>
      <Parameters_sc-match>1</Parameters_sc-match>
      <Parameters_sc-mismatch>-2</Parameters_sc-mismatch>
      <Parameters_gap-open>0</Parameters_gap-open>
      <Parameters_gap-extend>0</Parameters_gap-extend>
      <Parameters_filter>L;m;</Parameters_filter>
    </Parameters>
  </BlastOutput_param>
<BlastOutput_iterations>
<Iteration>
  <Iteration_iter-num>1</Iteration_iter-num>
  <Iteration_query-ID>Query_99697</Iteration_query-ID>
  <Iteration_query-def>query_607bp_G520</Iteration_query-def>
  <Iteration_query-len>607</Iteration_query-len>
<Iteration_hits>
<Hit>
  <Hit_num>1</Hit_num>
  <Hit_id>gi|5281065|gb|U29187.1|</Hit_id>
  <Hit_def>Mus musculus long incubation prion protein (Prnpb) and prion-like protein (Prnd) genes, complete cds</Hit_def>
  <Hit_accession>U29187</Hit_accession>
  <Hit_len>39760</Hit_len>
  <Hit_hsps>
    <Hsp>
      <Hsp_num>1</Hsp_num>
      <Hsp_bit-score>531.109</Hsp_bit-score>
      <Hsp_score>287</Hsp_score>
      <Hsp_evalue>3.09882e-153</Hsp_evalue>
      <Hsp_query-from>315</Hsp_query-from>
      <Hsp_query-to>607</Hsp_query-to>
      <Hsp_hit-from>36893</Hsp_hit-from>
      <Hsp_hit-to>37185</Hsp_hit-to>
      <Hsp_query-frame>1</Hsp_query-frame>
      <Hsp_hit-frame>1</Hsp_hit-frame>
      <Hsp_identity>291</Hsp_identity>
      <Hsp_positive>291</Hsp_positive>
      <Hsp_gaps>0</Hsp_gaps>
      <Hsp_align-len>293</Hsp_align-len>
      <Hsp_qseq>TACTCCCCCTACTCCATGTGTTTGATAATGTGTTTCAGTGCCCCTATGCTCCACCTCTGTGAGACCTGGCCTGTTCCTGCCTTTGCAGCTACACTAGGTGAGAAACCAGCCAAAGGATACAAGAATTGTCCTGTGCACTCCACCTGATTTTCCAACTCCAGGAAACTGAGGCTCACATTGCAGGAGTCCCTGTCCAGCACAGTTAGAAAACAGAAGAGCTGGGGTTCCCTTGCTCTGTCTTCCCTCAGGTTTTCTGCTCTGTGTAGCCTAGAGCTGCCTCCTGATCCCTCCAA</Hsp_qseq>
      <Hsp_hseq>TACTCCCCCTACTCCATGTGTTTGATAATGTGTTTCAGTGCCCCTATGCTCCACCCCTGTGAGACCTGGCCTGTTCCTGCCTTTGCAGCTACACTAGGTGAGAAACCAGCCAAAGGATACAAGAATTGTCCTGTGCACTCCACCTGATTTTCCAACTCCAGGAAACTGAGGCTCACATTGCAGGAGTCCCTGTCCAGCACAGTTAGAAAACAGAAGAGCTGGGGTTCCCCTGCTCTGTCTTCCCTCAGGTTTTCTGCTCTGTGTAGCCTAGAGCTGCCTCCTGATCCCTCCAA</Hsp_hseq>
      <Hsp_midline>||||||||||||||||||||||||||||||||||||||||||||||||||||||| ||||||||||||||||||||||||||||||||||||||||||||||||||||||||||||||||||||||||||||||||||||||||||||||||||||||||||||||||||||||||||||||||||||||||||||||||||||||||||||||||||||||||||||| |||||||||||||||||||||||||||||||||||||||||||||||||||||||||||||||</Hsp_midline>
    </Hsp>
    <Hsp>
      <Hsp_num>2</Hsp_num>
      <Hsp_bit-score>340.904</Hsp_bit-score>
      <Hsp_score>184</Hsp_score>
      <Hsp_evalue>5.60506e-96</Hsp_evalue>
      <Hsp_query-from>1</Hsp_query-from>
      <Hsp_query-to>187</Hsp_query-to>
      <Hsp_hit-from>19229</Hsp_hit-from>
      <Hsp_hit-to>19415</Hsp_hit-to>
      <Hsp_query-frame>1</Hsp_query-frame>
      <Hsp_hit-frame>1</Hsp_hit-frame>
      <Hsp_identity>186</Hsp_identity>
      <Hsp_positive>186</Hsp_positive>
      <Hsp_gaps>0</Hsp_gaps>
      <Hsp_align-len>187</Hsp_align-len>
      <Hsp_qseq>GCAGGTGACTTTCTGCATTCTGGGGAATGAAGCCTACATCCGTGGATAAAGGTTCTCCTCTGTGTAGAGGCTCACACCCCACAGGACCCTGGGGCCATTATAGCAGCCTTATAGTACAGCTGCCAGGCTCCCCACAAGATCATGCCCATTTCCAAATTCCACTACATTGTTAAAGCTCAAAGCCATG</Hsp_qseq>
      <Hsp_hseq>GCAGGTGACTTTCTGCATTCTGGGGAATGAAGCCTACATCCGTGGATAAAGGTTCTCCTCTGTGTAGAGGCTCACACCCCACAGGACCCTGGGGCCATTATAGCAGCCTTCTAGTACAGCTGCCAGGCTCCCCACAAGATCATGCCCATTTCCAAATTCCACTACATTGTTAAAGCTCAAAGCCATG</Hsp_hseq>
      <Hsp_midline>|||||||||||||||||||||||||||||||||||||||||||||||||||||||||||||||||||||||||||||||||||||||||||||||||||||||||||||| ||||||||||||||||||||||||||||||||||||||||||||||||||||||||||||||||||||||||||||</Hsp_midline>
    </Hsp>
  </Hit_hsps>
</Hit>
</Iteration_hits>
  <Iteration_stat>
    <Statistics>
      <Statistics_db-num>0</Statistics_db-num>
      <Statistics_db-len>0</Statistics_db-len>
      <Statistics_hsp-len>0</Statistics_hsp-len>
      <Statistics_eff-space>0</Statistics_eff-space>
      <Statistics_kappa>-1</Statistics_kappa>
      <Statistics_lambda>-1</Statistics_lambda>
      <Statistics_entropy>-1</Statistics_entropy>
    </Statistics>
  </Iteration_stat>
</Iteration>
</BlastOutput_iterations>
</BlastOutput>
```
