## Supplementary Data 1. Source data, reference sequences, analysis scripts and outputs for "Sequencing of the *Prnp–Prnd* deletion junction in *Prn*^-/-^ mouse tissues after formaldehyde fixation and >22 years at room temperature": README.txt

```
Targeted pairwise mouse U29187.1 exports received 2026-11-10.
RID F6AAY21R114. Query: archived 607 bp G520 manuscript orientation.
Prior HSPs confirmed: query 1-187 vs subject 19229-19415, 186/187;
query 315-607 vs subject 36893-37185, 291/293; zero gaps.
New targeted comparison to previously identified reference, not a rerun
of the original core_nt database search. All original export contents retained.
XML preserves returned parameters; ASN.1 is not asserted to be a full search archive.
Original upload names begin F6AAY21R114-Alignment. Historical screenshot:
alignments/screenshots/image(20261108-192511).png.
```
