## Supplementary Data 1. Source data, reference sequences, analysis scripts and outputs for "Sequencing of the *Prnp–Prnd* deletion junction in *Prn*^-/-^ mouse tissues after formaldehyde fixation and >22 years at room temperature": P1_AF234172.1_alignment.asn

```
Seq-annot ::= {
  desc {
    user {
      type str "Hist Seqalign",
      data {
        {
          label str "Hist Seqalign",
          data bool TRUE
        }
      }
    },
    user {
      type str "Blast Type",
      data {
        {
          label str "blastn",
          data int 1
        }
      }
    },
    user {
      type str "Blast Database Title",
      data {
        {
          label str "n/a",
          data bool FALSE
        }
      }
    }
  },
  data align {
    {
      type partial,
      dim 2,
      score {
        {
          id str "score",
          value int 80
        },
        {
          id str "blast_score",
          value int 80
        },
        {
          id str "e_value",
          value real { 307311385615801, 10, -30 }
        },
        {
          id str "bit_score",
          value real { 734210562296048, 10, -13 }
        },
        {
          id str "num_ident",
          value int 40
        },
        {
          id str "hsp_percent_coverage",
          value real { 706754385964912, 10, -13 }
        },
        {
          id str "pc_ident",
          value real { 1, 10, 0 }
        },
        {
          id str "seq_evalue",
          value real { 307311385615801, 10, -30 }
        },
        {
          id str "seq_bit_score",
          value real { 734210562296048, 10, -13 }
        },
        {
          id str "seq_total_bit_score",
          value real { 105364630033652, 10, -12 }
        },
        {
          id str "seq_percent_coverage",
          value int 100
        },
        {
          id str "seq_percent_identity",
          value real { 1, 10, 2 }
        },
        {
          id str "seq_hspnum",
          value int 2
        },
        {
          id str "seq_align_totlen",
          value real { 57, 10, 0 }
        }
      },
      segs denseg {
        dim 2,
        numseg 1,
        ids {
          local str "Query_6527009",
          genbank {
            accession "AF234172",
            version 1
          }
        },
        starts {
          17,
          0
        },
        lens {
          40
        },
        strands {
          plus,
          plus
        }
      }
    },
    {
      type partial,
      dim 2,
      score {
        {
          id str "score",
          value int 34
        },
        {
          id str "blast_score",
          value int 34
        },
        {
          id str "e_value",
          value real { 940903329850567, 10, -18 }
        },
        {
          id str "bit_score",
          value real { 319435738040471, 10, -13 }
        },
        {
          id str "num_ident",
          value int 17
        },
        {
          id str "hsp_percent_coverage",
          value real { 303245614035088, 10, -13 }
        },
        {
          id str "pc_ident",
          value real { 1, 10, 0 }
        }
      },
      segs denseg {
        dim 2,
        numseg 1,
        ids {
          local str "Query_6527009",
          genbank {
            accession "AF234172",
            version 1
          }
        },
        starts {
          0,
          94783
        },
        lens {
          17
        },
        strands {
          plus,
          plus
        }
      }
    }
  }
}
```
