## Supplementary Data 1. Source data, reference sequences, analysis scripts and outputs for "Sequencing of the *Prnp–Prnd* deletion junction in *Prn*^-/-^ mouse tissues after formaldehyde fixation and >22 years at room temperature": P1_AF234172.1_alignment.txt

```
RID: F69D7GWA114	
Job Title: query_P1_57bp_positions_188-244 				
Program: BLASTN 
Subject:Escherichia phage P1 mod749::IS5 c1.100 mutant, complete genome ID: AF234172.1(nucleic acid) Length: 94800
Query #1: query_P1_57bp_positions_188-244 Query ID: lcl|Query_6527009 Length: 57

Sequences producing significant alignments:
                                                                  Scientific      Common                     Max    Total Query   E   Per.   Acc.                        
Description                                                       Name            Name            Taxid      Score  Score cover Value Ident  Len        Accession        
Escherichia phage P1 mod749::IS5 c1.100 mutant, complete genome   Escherichia ... NA              2886926    73.4   105   100%  3e-16 100.00 94800      AF234172.1       


Alignments:

>Escherichia phage P1 mod749::IS5 c1.100 mutant, complete genome
Sequence ID: AF234172.1 Length: 94800
>Enterobacteria phage P1, complete genome
Sequence ID: NC_005856.1 Length: 94800 
Range 1: 1 to 40

Score:73.4 bits(80), Expect:3e-16, 
Identities:40/40(100%),  Gaps:0/40(0%), Strand: Plus/Plus

Query  18  ACATTATACGAAGTTATATTAAGGGTTATTGAATATGATC  57
           ||||||||||||||||||||||||||||||||||||||||
Sbjct  1   ACATTATACGAAGTTATATTAAGGGTTATTGAATATGATC  40


Range 2: 94784 to 94800

Score:31.9 bits(34), Expect:0.001, 
Identities:17/17(100%),  Gaps:0/17(0%), Strand: Plus/Plus

Query  1      ATAACTTCGTATAGCAT  17
              |||||||||||||||||
Sbjct  94784  ATAACTTCGTATAGCAT  94800


		
```
