## Supplementary Data 1. Source data, reference sequences, analysis scripts and outputs for "Sequencing of the *Prnp–Prnd* deletion junction in *Prn*^-/-^ mouse tissues after formaldehyde fixation and >22 years at room temperature": README.txt

```
P1 pairwise BLAST rerun, investigator export received 2026-11-10.
RID F69D7GWA114. BLASTN 2.17.0+. Query: archived 57-bp positions 188-244.
Subject AF234172.1. Exported alignments match prior documented coordinates:
query 18-57 vs subject 1-40, 40/40; query 1-17 vs subject 94784-94800, 17/17.
These are new result exports, not recovered historical files. Uploaded contents
are preserved unchanged. Text, XML, ASN.1 and CSV provided; screenshots supplement.
ASN.1 is retained as downloaded; no claim that it is a complete BLAST search archive.
XML records server-returned parameters; intended GUI settings are in blast/search_index.tsv.
Original upload filenames all begin F69D7GWA114-Alignment.
```
