## Supplementary Data 1. Source data, reference sequences, analysis scripts and outputs for "Sequencing of the *Prnp–Prnd* deletion junction in *Prn*^-/-^ mouse tissues after formaldehyde fixation and >22 years at room temperature": pBluescript_X52328.1_alignment.asn

```
Seq-annot ::= {
  desc {
    user {
      type str "Hist Seqalign",
      data {
        {
          label str "Hist Seqalign",
          data bool TRUE
        }
      }
    },
    user {
      type str "Blast Type",
      data {
        {
          label str "blastn",
          data int 1
        }
      }
    },
    user {
      type str "Blast Database Title",
      data {
        {
          label str "n/a",
          data bool FALSE
        }
      }
    }
  },
  data align {
    {
      type partial,
      dim 2,
      score {
        {
          id str "score",
          value int 90
        },
        {
          id str "blast_score",
          value int 90
        },
        {
          id str "e_value",
          value real { 153115861655746, 10, -34 }
        },
        {
          id str "bit_score",
          value real { 824379002351608, 10, -13 }
        },
        {
          id str "num_ident",
          value int 45
        },
        {
          id str "hsp_percent_coverage",
          value real { 1, 10, 2 }
        },
        {
          id str "pc_ident",
          value real { 1, 10, 0 }
        },
        {
          id str "seq_evalue",
          value real { 153115861655746, 10, -34 }
        },
        {
          id str "seq_bit_score",
          value real { 824379002351608, 10, -13 }
        },
        {
          id str "seq_total_bit_score",
          value real { 824379002351608, 10, -13 }
        },
        {
          id str "seq_percent_coverage",
          value int 100
        },
        {
          id str "seq_percent_identity",
          value real { 1, 10, 2 }
        },
        {
          id str "seq_hspnum",
          value int 1
        },
        {
          id str "seq_align_totlen",
          value real { 45, 10, 0 }
        }
      },
      segs denseg {
        dim 2,
        numseg 1,
        ids {
          local str "Query_7592415",
          embl {
            accession "X52328",
            version 1
          }
        },
        starts {
          0,
          651
        },
        lens {
          45
        },
        strands {
          plus,
          plus
        }
      }
    }
  }
}
```
