## Supplementary Data 1. Source data, reference sequences, analysis scripts and outputs for "Sequencing of the *Prnp–Prnd* deletion junction in *Prn*^-/-^ mouse tissues after formaldehyde fixation and >22 years at room temperature": pBluescript_X52328.1_alignment.txt

```
RID: F69WKKDT114	
Job Title:query_pBluescript_45bp_positions_270-314				
Program: BLASTN 
Subject:pBluescript II SK(+) vector DNA, phagemid excised from lambda ZAPII ID: X52328.1(nucleic acid) Length: 2961
Query #1: query_pBluescript_45bp_positions_270-314 Query ID: lcl|Query_7592415 Length: 45

Sequences producing significant alignments:
                                                                  Scientific      Common                     Max    Total Query   E   Per.   Acc.                        
Description                                                       Name            Name            Taxid      Score  Score cover Value Ident  Len        Accession        
pBluescript II SK(+) vector DNA, phagemid excised from lambda...  synthetic co... NA              32630      82.4   82.4  100%  2e-20 100.00 2961       X52328.1         


Alignments:

>pBluescript II SK(+) vector DNA, phagemid excised from lambda ZAPII
Sequence ID: X52328.1 Length: 2961
Range 1: 652 to 696

Score:82.4 bits(90), Expect:2e-20, 
Identities:45/45(100%),  Gaps:0/45(0%), Strand: Plus/Plus

Query  1    GGGTACCGGGCCCCCCCTCGAGGTCGACGGTATCGATAAGCTTGA  45
            |||||||||||||||||||||||||||||||||||||||||||||
Sbjct  652  GGGTACCGGGCCCCCCCTCGAGGTCGACGGTATCGATAAGCTTGA  696


		
```
