## Supplementary Data 1. Source data, reference sequences, analysis scripts and outputs for "Sequencing of the *Prnp–Prnd* deletion junction in *Prn*^-/-^ mouse tissues after formaldehyde fixation and >22 years at room temperature": README.txt

```
pBluescript II SK(+) pairwise BLAST exports received 2026-11-10.
RID F69WKKDT114. Query: archived 45 bp positions 270-314. Subject X52328.1.
Prior match confirmed: query 1-45 vs subject 652-696, 45/45, no gaps.
New exports, not historical files; original contents unchanged. All HSPs retained.
XML preserves server-returned parameters; ASN.1 retained as downloaded, not
asserted to be a complete BLAST archive. Original upload filenames begin
F69WKKDT114-Alignment. Historical screenshot in alignments/screenshots/.
```
