## Supplementary Data 1. Source data, reference sequences, analysis scripts and outputs for "Sequencing of the *Prnp–Prnd* deletion junction in *Prn*^-/-^ mouse tissues after formaldehyde fixation and >22 years at room temperature": pMAMneoBlue_U02430.1_alignment.txt

```
RID: F6A2BT1H114	
Job Title:query_pMAMneoBlue_58bp_positions_257-314				
Program: BLASTN 
Subject:Cloning vector pMAMneoBlue, complete sequence ID: U02430.1(nucleic acid) Length: 8475
Query #1: query_pMAMneoBlue_58bp_positions_257-314 Query ID: lcl|Query_7858279 Length: 58

Sequences producing significant alignments:
                                                                  Scientific      Common                     Max    Total Query   E   Per.   Acc.                        
Description                                                       Name            Name            Taxid      Score  Score cover Value Ident  Len        Accession        
Cloning vector pMAMneoBlue, complete sequence                     Cloning vect... NA              31821      105    105   100%  5e-27 100.00 8475       U02430.1         


Alignments:

>Cloning vector pMAMneoBlue, complete sequence
Sequence ID: U02430.1 Length: 8475
Range 1: 1747 to 1804

Score:105 bits(116), Expect:5e-27, 
Identities:58/58(100%),  Gaps:0/58(0%), Strand: Plus/Minus

Query  1     CTAGAGGATCCCCGGGTACCGGGCCCCCCCTCGAGGTCGACGGTATCGATAAGCTTGA  58
             ||||||||||||||||||||||||||||||||||||||||||||||||||||||||||
Sbjct  1804  CTAGAGGATCCCCGGGTACCGGGCCCCCCCTCGAGGTCGACGGTATCGATAAGCTTGA  1747


		
```
