## Supplementary Data 1. Source data, reference sequences, analysis scripts and outputs for "Sequencing of the *Prnp–Prnd* deletion junction in *Prn*^-/-^ mouse tissues after formaldehyde fixation and >22 years at room temperature": pMAMneoBlue_U02430.1_alignment.xml

```
<?xml version="1.0" encoding="US-ASCII"?>
<!DOCTYPE BlastOutput PUBLIC "-//NCBI//NCBI BlastOutput/EN" "http://www.ncbi.nlm.nih.gov/dtd/NCBI_BlastOutput.dtd">
<BlastOutput>
  <BlastOutput_program>blastn</BlastOutput_program>
  <BlastOutput_version>BLASTN 2.17.0+</BlastOutput_version>
  <BlastOutput_reference>Stephen F. Altschul, Thomas L. Madden, Alejandro A. Sch&amp;auml;ffer, Jinghui Zhang, Zheng Zhang, Webb Miller, and David J. Lipman (1997), &quot;Gapped BLAST and PSI-BLAST: a new generation of protein database search programs&quot;, Nucleic Acids Res. 25:3389-3402.</BlastOutput_reference>
  <BlastOutput_db>n/a</BlastOutput_db>
  <BlastOutput_query-ID>Query_7858279</BlastOutput_query-ID>
  <BlastOutput_query-def>query_pMAMneoBlue_58bp_positions_257-314</BlastOutput_query-def>
  <BlastOutput_query-len>58</BlastOutput_query-len>
  <BlastOutput_param>
    <Parameters>
      <Parameters_expect>0.05</Parameters_expect>
      <Parameters_sc-match>2</Parameters_sc-match>
      <Parameters_sc-mismatch>-3</Parameters_sc-mismatch>
      <Parameters_gap-open>5</Parameters_gap-open>
      <Parameters_gap-extend>2</Parameters_gap-extend>
      <Parameters_filter>m;</Parameters_filter>
    </Parameters>
  </BlastOutput_param>
<BlastOutput_iterations>
<Iteration>
  <Iteration_iter-num>1</Iteration_iter-num>
  <Iteration_query-ID>Query_7858279</Iteration_query-ID>
  <Iteration_query-def>query_pMAMneoBlue_58bp_positions_257-314</Iteration_query-def>
  <Iteration_query-len>58</Iteration_query-len>
<Iteration_hits>
<Hit>
  <Hit_num>1</Hit_num>
  <Hit_id>gi|413796|gb|U02430.1|XXU02430</Hit_id>
  <Hit_def>Cloning vector pMAMneoBlue, complete sequence</Hit_def>
  <Hit_accession>U02430</Hit_accession>
  <Hit_len>8475</Hit_len>
  <Hit_hsps>
    <Hsp>
      <Hsp_num>1</Hsp_num>
      <Hsp_bit-score>105.882</Hsp_bit-score>
      <Hsp_score>116</Hsp_score>
      <Hsp_evalue>5.09471e-27</Hsp_evalue>
      <Hsp_query-from>1</Hsp_query-from>
      <Hsp_query-to>58</Hsp_query-to>
      <Hsp_hit-from>1804</Hsp_hit-from>
      <Hsp_hit-to>1747</Hsp_hit-to>
      <Hsp_query-frame>1</Hsp_query-frame>
      <Hsp_hit-frame>-1</Hsp_hit-frame>
      <Hsp_identity>58</Hsp_identity>
      <Hsp_positive>58</Hsp_positive>
      <Hsp_gaps>0</Hsp_gaps>
      <Hsp_align-len>58</Hsp_align-len>
      <Hsp_qseq>CTAGAGGATCCCCGGGTACCGGGCCCCCCCTCGAGGTCGACGGTATCGATAAGCTTGA</Hsp_qseq>
      <Hsp_hseq>CTAGAGGATCCCCGGGTACCGGGCCCCCCCTCGAGGTCGACGGTATCGATAAGCTTGA</Hsp_hseq>
      <Hsp_midline>||||||||||||||||||||||||||||||||||||||||||||||||||||||||||</Hsp_midline>
    </Hsp>
  </Hit_hsps>
</Hit>
</Iteration_hits>
  <Iteration_stat>
    <Statistics>
      <Statistics_db-num>0</Statistics_db-num>
      <Statistics_db-len>0</Statistics_db-len>
      <Statistics_hsp-len>0</Statistics_hsp-len>
      <Statistics_eff-space>0</Statistics_eff-space>
      <Statistics_kappa>-1</Statistics_kappa>
      <Statistics_lambda>-1</Statistics_lambda>
      <Statistics_entropy>-1</Statistics_entropy>
    </Statistics>
  </Iteration_stat>
</Iteration>
</BlastOutput_iterations>
</BlastOutput>
```
