## Supplementary Data 1. Source data, reference sequences, analysis scripts and outputs for "Sequencing of the *Prnp–Prnd* deletion junction in *Prn*^-/-^ mouse tissues after formaldehyde fixation and >22 years at room temperature": pRAY-1_U63018.1_alignment.txt

```
RID: F69RYPF7114	
Job Title:query_pRAY1_70bp_positions_188-257				
Program: BLASTN 
Subject:Cloning vector pRAY-1, complete sequence ID: U63018.1(nucleic acid) Length: 5225
Query #1: query_pRAY1_70bp_positions_188-257 Query ID: lcl|Query_6944459 Length: 70

Sequences producing significant alignments:
                                                                  Scientific      Common                     Max    Total Query   E   Per.   Acc.                        
Description                                                       Name            Name            Taxid      Score  Score cover Value Ident  Len        Accession        
Cloning vector pRAY-1, complete sequence                          Cloning vect... NA              50427      127    324   100%  1e-33 100.00 5225       U63018.1         


Alignments:

>Cloning vector pRAY-1, complete sequence
Sequence ID: U63018.1 Length: 5225
Range 1: 4659 to 4728

Score:127 bits(140), Expect:1e-33, 
Identities:70/70(100%),  Gaps:0/70(0%), Strand: Plus/Minus

Query  1     ATAACTTCGTATAGCATACATTATACGAAGTTATATTAAGGGTTATTGAATATGATCGGA  60
             ||||||||||||||||||||||||||||||||||||||||||||||||||||||||||||
Sbjct  4728  ATAACTTCGTATAGCATACATTATACGAAGTTATATTAAGGGTTATTGAATATGATCGGA  4669

Query  61    ATTCCTCGAC  70
             ||||||||||
Sbjct  4668  ATTCCTCGAC  4659


Range 2: 2266 to 2334

Score:125 bits(138), Expect:4e-33, 
Identities:69/69(100%),  Gaps:0/69(0%), Strand: Plus/Minus

Query  1     ATAACTTCGTATAGCATACATTATACGAAGTTATATTAAGGGTTATTGAATATGATCGGA  60
             ||||||||||||||||||||||||||||||||||||||||||||||||||||||||||||
Sbjct  2334  ATAACTTCGTATAGCATACATTATACGAAGTTATATTAAGGGTTATTGAATATGATCGGA  2275

Query  61    ATTCCTCGA  69
             |||||||||
Sbjct  2274  ATTCCTCGA  2266


Range 3: 2301 to 2334

Score:35.6 bits(38), Expect:6e-06, 
Identities:28/34(82%),  Gaps:0/34(0%), Strand: Plus/Plus

Query  1     ATAACTTCGTATAGCATACATTATACGAAGTTAT  34
             |||||||||||||   ||   |||||||||||||
Sbjct  2301  ATAACTTCGTATAATGTATGCTATACGAAGTTAT  2334


Range 4: 4695 to 4728

Score:35.6 bits(38), Expect:6e-06, 
Identities:28/34(82%),  Gaps:0/34(0%), Strand: Plus/Plus

Query  1     ATAACTTCGTATAGCATACATTATACGAAGTTAT  34
             |||||||||||||   ||   |||||||||||||
Sbjct  4695  ATAACTTCGTATAATGTATGCTATACGAAGTTAT  4728


		
```
