## Supplementary Data 1. Source data, reference sequences, analysis scripts and outputs for "Sequencing of the *Prnp–Prnd* deletion junction in *Prn*^-/-^ mouse tissues after formaldehyde fixation and >22 years at room temperature": README.txt

```
pRAY-1 pairwise BLAST exports received 2026-11-10. RID F69RYPF7114.
Query: archived 70 bp positions 188-257. Subject U63018.1.
Exact prior matches confirmed: query 1-70 vs subject 4728-4659 (70/70),
query 1-69 vs subject 2334-2266 (69/69). All additional HSPs retained.
New exports, not historical files; original contents unchanged.
XML preserves server-returned parameters; ASN.1 retained as downloaded,
not asserted to be a complete BLAST archive. Original upload names begin
F69RYPF7114-Alignment. Historical screenshots remain in alignments/screenshots/.
```
