## Supplementary Data 1. Source data, reference sequences, analysis scripts and outputs for "Sequencing of the *Prnp–Prnd* deletion junction in *Prn*^-/-^ mouse tissues after formaldehyde fixation and >22 years at room temperature": README.txt

```
ALIGNMENTS AND QUALITY EVIDENCE
===============================
read_overlap_summary.tsv: reported D/E overlap and position-520 disagreement.
snapgene_exports/: three investigator-exported SAM files for existing 607/605/604
projects, preserving orientation and clipping. See its README. The 607 SAM
contains a 476-position overlap with one mismatch at manuscript position 520.
reference_alignment_summary.tsv and pairwise_exact_matches.tsv: transcriptions
of historical screenshot results, not native NCBI exports.
ncbi_exports/: dated Text/XML/ASN.1/CSV exports for P1, three plasmids, targeted
U29187.1 and 604-bp Mouse G+T. The latter reproduces both documented genomic
alignments. Each folder records query, target, RID and provenance.
screenshots/: original relevant SnapGene/NCBI images, described in the index.
Terminal and 520 quality values: outputs/quality_evidence.tsv. Primary quality
data: original raw/*.ab1. Native projects: assemblies/native_snapgene_projects/.
Reference records and intervals: reference/.
Historical and current exports retain their actual provenance and dates.
```
