## Supplementary Data 1. Source data, reference sequences, analysis scripts and outputs for "Sequencing of the *Prnp–Prnd* deletion junction in *Prn*^-/-^ mouse tissues after formaldehyde fixation and >22 years at room temperature": 112A_de_novo_raw.sam

```
@HD	VN:1.6	SO::unsorted
@SQ	SN:reference	LN:604
reference	0	reference	1	255	604=	=	1	0	GGAGGGATCAGGAGGCAGCTCTAGGCTACACAGAGCAGAAAACCTGAGGGAAGACAGAGCAAGGGAACCCCAGCTCTTCTGTTTTCTAACTGTGCTGGACAGGGACTCCTGCAATGTGAGCCTCAGTTTCCTGGAGTTGGAAAATCAGGTGGAGTGCACAGGACAATTCTTGTATCCTTTGGCTGGTTTCTCACCTAGTGTAGCTGCAAAGGCAGGAACAGGCCAGGTCTCACAGAGGTGGAGCATAGGGGCACTGAAACACATTATCAAACACATGGAGTAGGGGGAGTATCAAGCTTATCGATACCGTCGACCTCGAGGGGGGGCCCGGTACCCGGGGATCCTCTAGTCGAGGAATTCCGATCATATTCAATAACCCTTAATATAACTTCGTATAATGTATGCTATACGAAGTTATCATGGCTTTGAGCTTTAACAATGTAGTGGAATTTGGAAATGGGCATGATCTTGTGGGGAGCCTGGCAGCTGTACTATAAGGCTGCTATAATGGCCCCAGGGTCCTGTGGGGTGTGAGCCTCTACACAGAGGAGAACCTTTATCCACGGATGTAGGCTTCATTCCCCAGAATGCAGAAAGTCACCTG	*
112A_D	0	reference	64	255	1S541M1S	=	1	0	GGGAACCCCAGCTCTTCTGTTTTCTAACTGTGCTGGACAGGGACTCCTGCAATGTGAGCCTCAGTTTCCTGGAGTTGGAAAATCAGGTGGAGTGCACAGGACAATTCTTGTATCCTTTGGCTGGTTTCTCACCTAGTGTAGCTGCAAAGGCAGGAACAGGCCAGGTCTCACAGAGGTGGAGCATAGGGGCACTGAAACACATTATCAAACACATGGAGTAGGGGGAGTATCAAGCTTATCGATACCGTCGACCTCGAGGGGGGGCCCGGTACCCGGGGATCCTCTAGTCGAGGAATTCCGATCATATTCAATAACCCTTAATATAACTTCGTATAATGTATGCTATACGAAGTTATCATGGCTTTGAGCTTTAACAATGTAGTGGAATTTGGAAATGGGCATGATCTTGTGGGGAGCCTGGCAGCTGTACTATAAGGCTGCTATAATGGCCCCAGGGTCCTGTGGGGTGTGAGCCTCTACACAGAGGAGAACCTTTATCCACGGATGTAGGCTTCATTCCCCAGAATGCAGAAAGTCACCTGC	+<*+/7LLG@5GP_SESSYCGSTYMH?LTT7RLLRRLTHHOG7\\YTSGA98CS<CSCSYSWLTRYT\LLT8C8CC<3>89?<C18A.L8933<8.SCHYMTCJ\YSTOQCIYYWLQ\WQDWWYTLRLRRCLSII8?D@C3CLED9?34C683C@CN83G3B9+=6<HL?L?H\IQL\LL3@9LCLYTTTTGOGBDCL9RCSIRRR@?GOCO<STCI<;C<QAOROIGLSR??LT\\\YYEGOHTSSLS=OTSAYG\T_YLLW\LYYLE-=HISQOLSRTYYSSOR??RHGCYMFLL_YIYTSO\S\Y\R\\\T\\\\\LTYYYYT\\T\C4HR?CRS3HOSSOOTTY3RC3.??R?4LR??LCLCH?H\HLG>G?RTY8H5?Y?RRLECOCILJOYLTTTYIO<F?@C0\CHJT9LTTTC?C8HS_Y_YSTNHH?\JTTCICTNCFYHGTT\LG\TGTTNS?M\S\?N9GT:YS@GA?A7:,*6+5A5YMTTGGG@FS<;H/79CT?H;TGYSF5TKOGGKA+G:?G?5/G@GG<Y7@JG00
112A_E	16	reference	1	255	2S537M1S	=	1	0	TTGGAGGGATCAGGAGGCAGCTCTAGGCTACACAGAGCAGAAAACCTGAGGGAAGACAGAGCAAGGGAACCCCAGCTCTTCTGTTTTTTAACTGTGCTGGACAGGGACTCCTGCAATGTGAGCCTCAGTTTCCTGGAGTTGGAAAATCAGGTGGAGTGCACAGGACAATTCTTGTATCCTTTGGCTGGTTTCTCACCTAGTGTAGCTGCAAAGGCAGGAACAGGCCAGGTCTCACAGAGGTGGAGCATAGGGGCACTGAAACACATTATCAAACACATGGAGTAGGGGGAGTATCAAGCTTATCGATACCGTCGACCTCGAGGGGGGGCCCGGTACCCGGGGATCCTCTAGTCGAGGAATTCCGATCATATTCAATAACCCTTAATATAACTTCGTATAATGTATGCTATACGAAGTTATCATGGCTTTGAGCTTTAACAATGTAGTGGAATTTGGAAATGGGCATGATCTTGTGGGGAGCCTGGCAGCTGTACTATAAGGCTGCTATAATGGCCCCAGGGTCCTGTGGGGTGTGAGCCT	-*359<<AKKTYGFSGBGYK@Y/AHG8/KA?+FAHMYYYPMYY4G+19@TTKTTYFYTMYLNNTLC?H9HTT\\LT_E\\CNN\\TM2LC.CLYYN?T\TL\\\NLLHOS=99RRC?;0?E.L1HROMYGOO93HO\YRLRLRTRRAD@QTCRNQOCRSCQOOJCTYY\Y2I9LJHRYILL9I438TLTTR4E=,E.LRJ?LCOF?COORRTSIYYTTTL_\\LCYTTL\LOOH\WY\\OS\\YSY\Y\YYWQW=CCOOHLTCWO=<LCEGD=ACTSLOS\YY\\_\WQY\SSTYTSCITHQQ8NQH<OROW.<9O<I3LCOROTROECCCLJLHLOOSTTTROYLW3OR<C8LLIJLRTSOR\CGCLCI@=CRR9C8?T43?C==H@@C39E.C?JLLS<LIR??4?R?73<CSQLLSRRYEYLSRLLYKO\\TT\L_YY<HCDH<L\RSC:>GLTCL27:3=O2?CR9C?RHLRY\\L_HTL?\T?CE_\L\\TYTY\NJMLSMPTP\99=TG@FKHYYD_L-G9:PPD+@3=O.=HU
```
