## Supplementary Data 1. Source data, reference sequences, analysis scripts and outputs for "Sequencing of the *Prnp–Prnd* deletion junction in *Prn*^-/-^ mouse tissues after formaldehyde fixation and >22 years at room temperature": Assembled2.sam

```
@HD	VN:1.6	SO::unsorted
@SQ	SN:reference	LN:605
reference	0	reference	1	255	605=	=	1	0	GCAGGTGACTTTCTGCATTCTGGGGAATGAAGCCTACATCCGTGGATAAAGGTTCTCCTCTGTGTAGAGGCTCACACCCCACAGGACCCTGGGGCCATTATAGCAGCCTTATAGTACAGCTGCCAGGCTCCCCACAAGATCATGCCCATTTCCAAATTCCACTACATTGTTAAAGCTCAAAGCCATGATAACTTCGTATAGCATACATTATACGAAGTTATATTAAGGGTTATTGAATATGATCGGAATTCCTCGACTAGAGGATCCCCGGGTACCGGGCCCCCCCTCGAGGTCGACGGTATCGATAAGCTTGATACTCCCCCTACTCCATGTGTTTGATAATGTGTTTCAGTGCCCCTATGCTCCACCTCTGTGAGACCTGGCCTGTTCCTGCCTTTGCAGCTACACTAGGTGAGAAACCAGCCAAAGGATACAAGAATTGTCCTGTGCACTCCACCTGATTTTCCAACTCCAGGAAACTGAGGCTCACATTGCAGGAGTCCCTGTCCAGCACAGTTAGAAAACAGAAGAGCTGGGGTTCCCTTGCTCTGTCTTCCCTCAGGTTTTCTGCTCTGTGTAGCCTAGAGCTGCCTCCTGATCCCTCC	*
112A_E	0	reference	69	255	1S537M2S	=	1	0	AGGCTCACACCCCACAGGACCCTGGGGCCATTATAGCAGCCTTATAGTACAGCTGCCAGGCTCCCCACAAGATCATGCCCATTTCCAAATTCCACTACATTGTTAAAGCTCAAAGCCATGATAACTTCGTATAGCATACATTATACGAAGTTATATTAAGGGTTATTGAATATGATCGGAATTCCTCGACTAGAGGATCCCCGGGTACCGGGCCCCCCCTCGAGGTCGACGGTATCGATAAGCTTGATACTCCCCCTACTCCATGTGTTTGATAATGTGTTTCAGTGCCCCTATGCTCCACCTCTGTGAGACCTGGCCTGTTCCTGCCTTTGCAGCTACACTAGGTGAGAAACCAGCCAAAGGATACAAGAATTGTCCTGTGCACTCCACCTGATTTTCCAACTCCAGGAAACTGAGGCTCACATTGCAGGAGTCCCTGTCCAGCACAGTTAAAAAACAGAAGAGCTGGGGTTCCCTTGCTCTGTCTTCCCTCAGGTTTTCTGCTCTGTGTAGCCTAGAGCTGCCTCCTGATCCCTCCAA	UH=.O=3@+DPP:9G-L_DYYHKF@GT=99\PTPMSLMJN\YTYT\\L\_EC?T\?LTH_L\\YRLHR?C9RC?2O=3:72LCTLG>:CSR\L<HDCH<YY_L\TT\\OKYLLRSLYEYRRSLLQSC<37?R?4??RIL<SLLJ?C.E93C@@H==C?34T?8C9RRC=@ICLCGC\ROSTRLJILL8C<RO3WLYORTTTSOOLHLJLCCCEORTOROCL3I<O9<.WORO<HQN8QQHTICSTYTSS\YQW\_\\YY\SOLSTCA=DGECL<=OWCTLHOOCC=WQWYY\Y\YSY\\SO\\YW\HOOL\LTTYCL\\_LTTTYYISTRROOC?FOCL?JRL.E,=E4RTTLT834I9LLIYRHJL9I2Y\YYTCJOOQCSRCOQNRCTQ@DARRTRLRLRY\OH39OOGYMORH1L.E?0;?CRR99=SOHLLN\\\LT\T?NYYLC.CL2MT\\NNC\\E_TL\\TTH9H?CLTNNLYMTYFYTTKTT@91+G4YYMPYYYMHAF+?AK/8GHA/Y@KYGBGSFGYTKKA<<953*-
112A_D	16	reference	2	255	1S541M1S	=	1	0	GCAGGTGACTTTCTGCATTCTGGGGAATGAAGCCTACATCCGTGGATAAAGGTTCTCCTCTGTGTAGAGGCTCACACCCCACAGGACCCTGGGGCCATTATAGCAGCCTTATAGTACAGCTGCCAGGCTCCCCACAAGATCATGCCCATTTCCAAATTCCACTACATTGTTAAAGCTCAAAGCCATGATAACTTCGTATAGCATACATTATACGAAGTTATATTAAGGGTTATTGAATATGATCGGAATTCCTCGACTAGAGGATCCCCGGGTACCGGGCCCCCCCTCGAGGTCGACGGTATCGATAAGCTTGATACTCCCCCTACTCCATGTGTTTGATAATGTGTTTCAGTGCCCCTATGCTCCACCTCTGTGAGACCTGGCCTGTTCCTGCCTTTGCAGCTACACTAGGTGAGAAACCAGCCAAAGGATACAAGAATTGTCCTGTGCACTCCACCTGATTTTCCAACTCCAGGAAACTGAGGCTCACATTGCAGGAGTCCCTGTCCAGCACAGTTAGAAAACAGAAGAGCTGGGGTTCCC	00GJ@7Y<GG@G/5?G?:G+AKGGOKT5FSYGT;H?TC97/H;<SF@GGGTTMY5A5+6*,:7A?AG@SY:TG9N?\S\M?SNTTGT\GL\TTGHYFCNTCICTTJ\?HHNTSY_Y_SH8C?CTTTL9TJHC\0C@?F<OIYTTTLYOJLICOCELRR?Y?5H8YTR?G>GLH\H?HCLCL??RL4?R??.3CR3YTTOOSSOH3SRC?RH4C\T\\TYYYYTL\\\\\T\\\R\Y\S\OSTYIY_LLFMYCGHR??ROSSYYTRSLOQSIH=-ELYYL\WLLY_T\GYASTO=SLSSTHOGEYY\\\TL??RSLGIOROAQ<C;<ICTS<OCOG?@RRRISCR9LCDBGOGTTTTYLCL9@3LL\LQI\H?L?LH<6=+9B3G38NC@C386C43?9DELC3C@D?8IISLCRRLRLTYWWDQW\QLWYYICQOTSY\JCTMYHCS.8<3398L.A81C<?98>3<CC8C8TLL\TYRTLWSYSCSC<SC89AGSTY\\7GOHHTLRRLLR7TTL?HMYTSGCYSSES_PG5@GLL7/+*<+
```
