## Supplementary Data 1. Source data, reference sequences, analysis scripts and outputs for "Sequencing of the *Prnp–Prnd* deletion junction in *Prn*^-/-^ mouse tissues after formaldehyde fixation and >22 years at room temperature": Assembled3.sam

```
@HD	VN:1.6	SO::unsorted
@SQ	SN:reference	LN:607
reference	0	reference	1	255	607=	=	1	0	TTGGAGGGATCAGGAGGCAGCTCTAGGCTACACAGAGCAGAAAACCTGAGGGAAGACAGAGCAAGGGAACCCCAGCTCTTCTGTTTTCTAACTGTGCTGGACAGGGACTCCTGCAATGTGAGCCTCAGTTTCCTGGAGTTGGAAAATCAGGTGGAGTGCACAGGACAATTCTTGTATCCTTTGGCTGGTTTCTCACCTAGTGTAGCTGCAAAGGCAGGAACAGGCCAGGTCTCACAGAGGTGGAGCATAGGGGCACTGAAACACATTATCAAACACATGGAGTAGGGGGAGTATCAAGCTTATCGATACCGTCGACCTCGAGGGGGGGCCCGGTACCCGGGGATCCTCTAGTCGAGGAATTCCGATCATATTCAATAACCCTTAATATAACTTCGTATAATGTATGCTATACGAAGTTATCATGGCTTTGAGCTTTAACAATGTAGTGGAATTTGGAAATGGGCATGATCTTGTGGGGAGCCTGGCAGCTGTACTATAAGGCTGCTATAATGGCCCCAGGGTCCTGTGGGGTGTGAGCCTCTACACAGAGGAGAACCTTTATCCACGGATGTAGGCTTCATTCCCCAGAATGCAGAAAGTCACCTGC	*
112A_D	0	reference	65	255	543M	=	1	0	GGGAACCCCAGCTCTTCTGTTTTCTAACTGTGCTGGACAGGGACTCCTGCAATGTGAGCCTCAGTTTCCTGGAGTTGGAAAATCAGGTGGAGTGCACAGGACAATTCTTGTATCCTTTGGCTGGTTTCTCACCTAGTGTAGCTGCAAAGGCAGGAACAGGCCAGGTCTCACAGAGGTGGAGCATAGGGGCACTGAAACACATTATCAAACACATGGAGTAGGGGGAGTATCAAGCTTATCGATACCGTCGACCTCGAGGGGGGGCCCGGTACCCGGGGATCCTCTAGTCGAGGAATTCCGATCATATTCAATAACCCTTAATATAACTTCGTATAATGTATGCTATACGAAGTTATCATGGCTTTGAGCTTTAACAATGTAGTGGAATTTGGAAATGGGCATGATCTTGTGGGGAGCCTGGCAGCTGTACTATAAGGCTGCTATAATGGCCCCAGGGTCCTGTGGGGTGTGAGCCTCTACACAGAGGAGAACCTTTATCCACGGATGTAGGCTTCATTCCCCAGAATGCAGAAAGTCACCTGC	*
112A_E	16	reference	1	255	540M	=	1	0	TTGGAGGGATCAGGAGGCAGCTCTAGGCTACACAGAGCAGAAAACCTGAGGGAAGACAGAGCAAGGGAACCCCAGCTCTTCTGTTTTTTAACTGTGCTGGACAGGGACTCCTGCAATGTGAGCCTCAGTTTCCTGGAGTTGGAAAATCAGGTGGAGTGCACAGGACAATTCTTGTATCCTTTGGCTGGTTTCTCACCTAGTGTAGCTGCAAAGGCAGGAACAGGCCAGGTCTCACAGAGGTGGAGCATAGGGGCACTGAAACACATTATCAAACACATGGAGTAGGGGGAGTATCAAGCTTATCGATACCGTCGACCTCGAGGGGGGGCCCGGTACCCGGGGATCCTCTAGTCGAGGAATTCCGATCATATTCAATAACCCTTAATATAACTTCGTATAATGTATGCTATACGAAGTTATCATGGCTTTGAGCTTTAACAATGTAGTGGAATTTGGAAATGGGCATGATCTTGTGGGGAGCCTGGCAGCTGTACTATAAGGCTGCTATAATGGCCCCAGGGTCCTGTGGGGTGTGAGCCT	*
```
