## Supplementary Data 1. Source data, reference sequences, analysis scripts and outputs for "Sequencing of the *Prnp–Prnd* deletion junction in *Prn*^-/-^ mouse tissues after formaldehyde fixation and >22 years at room temperature": README.txt

```
SNAPGENE ALIGNMENT EXPORTS - received 2026-11-10
Original uploaded SAM contents preserved unchanged. Newly exported from existing
projects; these are not claimed as historical exports. Each includes both D/E
reads and an explicit reference sequence record.

Assembled3.sam: 607 bp reference; reverse complement of manuscript orientation.
Assembled2.sam: 605 bp reference; same as manuscript orientation.
112A_de_novo_raw.sam: 604 bp reference; reverse complement of manuscript orientation.
All three reference sequences match the corresponding archived FASTA after
orientation adjustment. CIGAR strings retain alignment and clipping information.
Assembled3.sam has no per-base QUAL; the other two contain QUAL fields.
Original AB1 files remain the primary source for trace quality evidence.
The exported @HD line contains SO::unsorted (as written by SnapGene); it has
not been silently corrected. These files align reads to each assembly, NOT
assemblies to external mouse/P1/vector references.
```
