## Supplementary Data 1. Source data, reference sequences, analysis scripts and outputs for "Sequencing of the *Prnp–Prnd* deletion junction in *Prn*^-/-^ mouse tissues after formaldehyde fixation and >22 years at room temperature": core_nt_35bp_alignment.asn

```
Seq-annot ::= {
  desc {
    user {
      type str "Hist Seqalign",
      data {
        {
          label str "Hist Seqalign",
          data bool TRUE
        }
      }
    },
    user {
      type str "Blast Type",
      data {
        {
          label str "blastn",
          data int 1
        }
      }
    },
    user {
      type str "Blast Database Title",
      data {
        {
          label str "Core nucleotide BLAST database",
          data bool TRUE
        }
      }
    }
  },
  data align {
    {
      type partial,
      dim 2,
      score {
        {
          id str "score",
          value int 35
        },
        {
          id str "blast_score",
          value int 35
        },
        {
          id str "e_value",
          value real { 131022611684288, 10, -22 }
        },
        {
          id str "bit_score",
          value real { 69875276573699, 10, -12 }
        },
        {
          id str "num_ident",
          value int 35
        },
        {
          id str "hsp_percent_coverage",
          value real { 1, 10, 2 }
        },
        {
          id str "pc_ident",
          value real { 1, 10, 0 }
        },
        {
          id str "seq_evalue",
          value real { 131022611684288, 10, -22 }
        },
        {
          id str "seq_bit_score",
          value real { 69875276573699, 10, -12 }
        },
        {
          id str "seq_total_bit_score",
          value real { 139750553147398, 10, -12 }
        },
        {
          id str "seq_percent_coverage",
          value int 100
        },
        {
          id str "seq_percent_identity",
          value real { 1, 10, 2 }
        },
        {
          id str "seq_hspnum",
          value int 2
        },
        {
          id str "seq_align_totlen",
          value real { 7, 10, 1 }
        }
      },
      segs denseg {
        dim 2,
        numseg 1,
        ids {
          local str "Query_3064809",
          gi 1724066
        },
        starts {
          0,
          2265
        },
        lens {
          35
        },
        strands {
          minus,
          plus
        }
      }
    },
    {
      type partial,
      dim 2,
      score {
        {
          id str "score",
          value int 35
        },
        {
          id str "blast_score",
          value int 35
        },
        {
          id str "e_value",
          value real { 131022611684288, 10, -22 }
        },
        {
          id str "bit_score",
          value real { 69875276573699, 10, -12 }
        },
        {
          id str "num_ident",
          value int 35
        },
        {
          id str "hsp_percent_coverage",
          value real { 1, 10, 2 }
        },
        {
          id str "pc_ident",
          value real { 1, 10, 0 }
        }
      },
      segs denseg {
        dim 2,
        numseg 1,
        ids {
          local str "Query_3064809",
          gi 1724066
        },
        starts {
          0,
          3536
        },
        lens {
          35
        },
        strands {
          minus,
          plus
        }
      }
    },
    {
      type partial,
      dim 2,
      score {
        {
          id str "score",
          value int 35
        },
        {
          id str "blast_score",
          value int 35
        },
        {
          id str "e_value",
          value real { 131022611684288, 10, -22 }
        },
        {
          id str "bit_score",
          value real { 69875276573699, 10, -12 }
        },
        {
          id str "num_ident",
          value int 35
        },
        {
          id str "hsp_percent_coverage",
          value real { 1, 10, 2 }
        },
        {
          id str "pc_ident",
          value real { 1, 10, 0 }
        },
        {
          id str "seq_evalue",
          value real { 131022611684288, 10, -22 }
        },
        {
          id str "seq_bit_score",
          value real { 69875276573699, 10, -12 }
        },
        {
          id str "seq_total_bit_score",
          value real { 139750553147398, 10, -12 }
        },
        {
          id str "seq_percent_coverage",
          value int 100
        },
        {
          id str "seq_percent_identity",
          value real { 1, 10, 2 }
        },
        {
          id str "seq_hspnum",
          value int 2
        },
        {
          id str "seq_align_totlen",
          value real { 7, 10, 1 }
        }
      },
      segs denseg {
        dim 2,
        numseg 1,
        ids {
          local str "Query_3064809",
          gi 2562591953
        },
        starts {
          0,
          1194
        },
        lens {
          35
        },
        strands {
          plus,
          plus
        }
      }
    },
    {
      type partial,
      dim 2,
      score {
        {
          id str "score",
          value int 35
        },
        {
          id str "blast_score",
          value int 35
        },
        {
          id str "e_value",
          value real { 131022611684288, 10, -22 }
        },
        {
          id str "bit_score",
          value real { 69875276573699, 10, -12 }
        },
        {
          id str "num_ident",
          value int 35
        },
        {
          id str "hsp_percent_coverage",
          value real { 1, 10, 2 }
        },
        {
          id str "pc_ident",
          value real { 1, 10, 0 }
        }
      },
      segs denseg {
        dim 2,
        numseg 1,
        ids {
          local str "Query_3064809",
          gi 2562591953
        },
        starts {
          0,
          2459
        },
        lens {
          35
        },
        strands {
          plus,
          plus
        }
      }
    },
    {
      type partial,
      dim 2,
      score {
        {
          id str "score",
          value int 35
        },
        {
          id str "blast_score",
          value int 35
        },
        {
          id str "e_value",
          value real { 131022611684288, 10, -22 }
        },
        {
          id str "bit_score",
          value real { 69875276573699, 10, -12 }
        },
        {
          id str "num_ident",
          value int 35
        },
        {
          id str "hsp_percent_coverage",
          value real { 1, 10, 2 }
        },
        {
          id str "pc_ident",
          value real { 1, 10, 0 }
        },
        {
          id str "seq_evalue",
          value real { 131022611684288, 10, -22 }
        },
        {
          id str "seq_bit_score",
          value real { 69875276573699, 10, -12 }
        },
        {
          id str "seq_total_bit_score",
          value real { 139750553147398, 10, -12 }
        },
        {
          id str "seq_percent_coverage",
          value int 100
        },
        {
          id str "seq_percent_identity",
          value real { 1, 10, 2 }
        },
        {
          id str "seq_hspnum",
          value int 2
        },
        {
          id str "seq_align_totlen",
          value real { 7, 10, 1 }
        }
      },
      segs denseg {
        dim 2,
        numseg 1,
        ids {
          local str "Query_3064809",
          gi 44844194
        },
        starts {
          0,
          2265
        },
        lens {
          35
        },
        strands {
          minus,
          plus
        }
      }
    },
    {
      type partial,
      dim 2,
      score {
        {
          id str "score",
          value int 35
        },
        {
          id str "blast_score",
          value int 35
        },
        {
          id str "e_value",
          value real { 131022611684288, 10, -22 }
        },
        {
          id str "bit_score",
          value real { 69875276573699, 10, -12 }
        },
        {
          id str "num_ident",
          value int 35
        },
        {
          id str "hsp_percent_coverage",
          value real { 1, 10, 2 }
        },
        {
          id str "pc_ident",
          value real { 1, 10, 0 }
        }
      },
      segs denseg {
        dim 2,
        numseg 1,
        ids {
          local str "Query_3064809",
          gi 44844194
        },
        starts {
          0,
          6688
        },
        lens {
          35
        },
        strands {
          minus,
          plus
        }
      }
    },
    {
      type partial,
      dim 2,
      score {
        {
          id str "score",
          value int 35
        },
        {
          id str "blast_score",
          value int 35
        },
        {
          id str "e_value",
          value real { 131022611684288, 10, -22 }
        },
        {
          id str "bit_score",
          value real { 69875276573699, 10, -12 }
        },
        {
          id str "num_ident",
          value int 35
        },
        {
          id str "hsp_percent_coverage",
          value real { 1, 10, 2 }
        },
        {
          id str "pc_ident",
          value real { 1, 10, 0 }
        },
        {
          id str "seq_evalue",
          value real { 131022611684288, 10, -22 }
        },
        {
          id str "seq_bit_score",
          value real { 69875276573699, 10, -12 }
        },
        {
          id str "seq_total_bit_score",
          value real { 139750553147398, 10, -12 }
        },
        {
          id str "seq_percent_coverage",
          value int 100
        },
        {
          id str "seq_percent_identity",
          value real { 1, 10, 2 }
        },
        {
          id str "seq_hspnum",
          value int 2
        },
        {
          id str "seq_align_totlen",
          value real { 7, 10, 1 }
        }
      },
      segs denseg {
        dim 2,
        numseg 1,
        ids {
          local str "Query_3064809",
          gi 1724062
        },
        starts {
          0,
          2265
        },
        lens {
          35
        },
        strands {
          minus,
          plus
        }
      }
    },
    {
      type partial,
      dim 2,
      score {
        {
          id str "score",
          value int 35
        },
        {
          id str "blast_score",
          value int 35
        },
        {
          id str "e_value",
          value real { 131022611684288, 10, -22 }
        },
        {
          id str "bit_score",
          value real { 69875276573699, 10, -12 }
        },
        {
          id str "num_ident",
          value int 35
        },
        {
          id str "hsp_percent_coverage",
          value real { 1, 10, 2 }
        },
        {
          id str "pc_ident",
          value real { 1, 10, 0 }
        }
      },
      segs denseg {
        dim 2,
        numseg 1,
        ids {
          local str "Query_3064809",
          gi 1724062
        },
        starts {
          0,
          4659
        },
        lens {
          35
        },
        strands {
          minus,
          plus
        }
      }
    },
    {
      type partial,
      dim 2,
      score {
        {
          id str "score",
          value int 35
        },
        {
          id str "blast_score",
          value int 35
        },
        {
          id str "e_value",
          value real { 131022611684288, 10, -22 }
        },
        {
          id str "bit_score",
          value real { 69875276573699, 10, -12 }
        },
        {
          id str "num_ident",
          value int 35
        },
        {
          id str "hsp_percent_coverage",
          value real { 1, 10, 2 }
        },
        {
          id str "pc_ident",
          value real { 1, 10, 0 }
        },
        {
          id str "seq_evalue",
          value real { 131022611684288, 10, -22 }
        },
        {
          id str "seq_bit_score",
          value real { 69875276573699, 10, -12 }
        },
        {
          id str "seq_total_bit_score",
          value real { 69875276573699, 10, -12 }
        },
        {
          id str "seq_percent_coverage",
          value int 100
        },
        {
          id str "seq_percent_identity",
          value real { 1, 10, 2 }
        },
        {
          id str "seq_hspnum",
          value int 1
        },
        {
          id str "seq_align_totlen",
          value real { 35, 10, 0 }
        }
      },
      segs denseg {
        dim 2,
        numseg 1,
        ids {
          local str "Query_3064809",
          gi 2562591951
        },
        starts {
          0,
          1194
        },
        lens {
          35
        },
        strands {
          plus,
          plus
        }
      }
    },
    {
      type partial,
      dim 2,
      score {
        {
          id str "score",
          value int 31
        },
        {
          id str "blast_score",
          value int 31
        },
        {
          id str "e_value",
          value real { 319402550308807, 10, -20 }
        },
        {
          id str "bit_score",
          value real { 619458603631327, 10, -13 }
        },
        {
          id str "num_ident",
          value int 34
        },
        {
          id str "hsp_percent_coverage",
          value real { 1, 10, 2 }
        },
        {
          id str "pc_ident",
          value real { 971428571428571, 10, -15 }
        },
        {
          id str "seq_evalue",
          value real { 319402550308807, 10, -20 }
        },
        {
          id str "seq_bit_score",
          value real { 619458603631327, 10, -13 }
        },
        {
          id str "seq_total_bit_score",
          value real { 619458603631327, 10, -13 }
        },
        {
          id str "seq_percent_coverage",
          value int 100
        },
        {
          id str "seq_percent_identity",
          value real { 971428571428571, 10, -13 }
        },
        {
          id str "seq_hspnum",
          value int 1
        },
        {
          id str "seq_align_totlen",
          value real { 35, 10, 0 }
        }
      },
      segs denseg {
        dim 2,
        numseg 1,
        ids {
          local str "Query_3064809",
          gi 2911476
        },
        starts {
          0,
          31
        },
        lens {
          35
        },
        strands {
          minus,
          plus
        }
      }
    },
    {
      type partial,
      dim 2,
      score {
        {
          id str "score",
          value int 31
        },
        {
          id str "blast_score",
          value int 31
        },
        {
          id str "e_value",
          value real { 319402550308807, 10, -20 }
        },
        {
          id str "bit_score",
          value real { 619458603631327, 10, -13 }
        },
        {
          id str "num_ident",
          value int 34
        },
        {
          id str "hsp_percent_coverage",
          value real { 1, 10, 2 }
        },
        {
          id str "pc_ident",
          value real { 971428571428571, 10, -15 }
        },
        {
          id str "seq_evalue",
          value real { 319402550308807, 10, -20 }
        },
        {
          id str "seq_bit_score",
          value real { 619458603631327, 10, -13 }
        },
        {
          id str "seq_total_bit_score",
          value real { 619458603631327, 10, -13 }
        },
        {
          id str "seq_percent_coverage",
          value int 100
        },
        {
          id str "seq_percent_identity",
          value real { 971428571428571, 10, -13 }
        },
        {
          id str "seq_hspnum",
          value int 1
        },
        {
          id str "seq_align_totlen",
          value real { 35, 10, 0 }
        }
      },
      segs denseg {
        dim 2,
        numseg 1,
        ids {
          local str "Query_3064809",
          gi 18307193
        },
        starts {
          0,
          3327
        },
        lens {
          35
        },
        strands {
          plus,
          plus
        }
      }
    },
    {
      type partial,
      dim 2,
      score {
        {
          id str "score",
          value int 31
        },
        {
          id str "blast_score",
          value int 31
        },
        {
          id str "e_value",
          value real { 319402550308807, 10, -20 }
        },
        {
          id str "bit_score",
          value real { 619458603631327, 10, -13 }
        },
        {
          id str "num_ident",
          value int 31
        },
        {
          id str "hsp_percent_coverage",
          value real { 890714285714286, 10, -13 }
        },
        {
          id str "pc_ident",
          value real { 1, 10, 0 }
        },
        {
          id str "seq_evalue",
          value real { 319402550308807, 10, -20 }
        },
        {
          id str "seq_bit_score",
          value real { 619458603631327, 10, -13 }
        },
        {
          id str "seq_total_bit_score",
          value real { 619458603631327, 10, -13 }
        },
        {
          id str "seq_percent_coverage",
          value int 89
        },
        {
          id str "seq_percent_identity",
          value real { 1, 10, 2 }
        },
        {
          id str "seq_hspnum",
          value int 1
        },
        {
          id str "seq_align_totlen",
          value real { 31, 10, 0 }
        }
      },
      segs denseg {
        dim 2,
        numseg 1,
        ids {
          local str "Query_3064809",
          gi 145203135
        },
        starts {
          0,
          268
        },
        lens {
          31
        },
        strands {
          minus,
          plus
        }
      }
    },
    {
      type partial,
      dim 2,
      score {
        {
          id str "score",
          value int 30
        },
        {
          id str "blast_score",
          value int 30
        },
        {
          id str "e_value",
          value real { 126207862478951, 10, -19 }
        },
        {
          id str "bit_score",
          value real { 599635063104911, 10, -13 }
        },
        {
          id str "num_ident",
          value int 30
        },
        {
          id str "hsp_percent_coverage",
          value real { 862142857142857, 10, -13 }
        },
        {
          id str "pc_ident",
          value real { 1, 10, 0 }
        },
        {
          id str "seq_evalue",
          value real { 126207862478951, 10, -19 }
        },
        {
          id str "seq_bit_score",
          value real { 599635063104911, 10, -13 }
        },
        {
          id str "seq_total_bit_score",
          value real { 599635063104911, 10, -13 }
        },
        {
          id str "seq_percent_coverage",
          value int 86
        },
        {
          id str "seq_percent_identity",
          value real { 1, 10, 2 }
        },
        {
          id str "seq_hspnum",
          value int 1
        },
        {
          id str "seq_align_totlen",
          value real { 3, 10, 1 }
        }
      },
      segs denseg {
        dim 2,
        numseg 1,
        ids {
          local str "Query_3064809",
          gi 1000352
        },
        starts {
          0,
          5411
        },
        lens {
          30
        },
        strands {
          plus,
          plus
        }
      }
    },
    {
      type partial,
      dim 2,
      score {
        {
          id str "score",
          value int 30
        },
        {
          id str "blast_score",
          value int 30
        },
        {
          id str "e_value",
          value real { 126207862478951, 10, -19 }
        },
        {
          id str "bit_score",
          value real { 599635063104911, 10, -13 }
        },
        {
          id str "num_ident",
          value int 30
        },
        {
          id str "hsp_percent_coverage",
          value real { 862142857142857, 10, -13 }
        },
        {
          id str "pc_ident",
          value real { 1, 10, 0 }
        },
        {
          id str "seq_evalue",
          value real { 126207862478951, 10, -19 }
        },
        {
          id str "seq_bit_score",
          value real { 599635063104911, 10, -13 }
        },
        {
          id str "seq_total_bit_score",
          value real { 599635063104911, 10, -13 }
        },
        {
          id str "seq_percent_coverage",
          value int 86
        },
        {
          id str "seq_percent_identity",
          value real { 1, 10, 2 }
        },
        {
          id str "seq_hspnum",
          value int 1
        },
        {
          id str "seq_align_totlen",
          value real { 3, 10, 1 }
        }
      },
      segs denseg {
        dim 2,
        numseg 1,
        ids {
          local str "Query_3064809",
          gi 258428
        },
        starts {
          0,
          0
        },
        lens {
          30
        },
        strands {
          minus,
          plus
        }
      }
    },
    {
      type partial,
      dim 2,
      score {
        {
          id str "score",
          value int 30
        },
        {
          id str "blast_score",
          value int 30
        },
        {
          id str "e_value",
          value real { 126207862478951, 10, -19 }
        },
        {
          id str "bit_score",
          value real { 599635063104911, 10, -13 }
        },
        {
          id str "num_ident",
          value int 30
        },
        {
          id str "hsp_percent_coverage",
          value real { 862142857142857, 10, -13 }
        },
        {
          id str "pc_ident",
          value real { 1, 10, 0 }
        },
        {
          id str "seq_evalue",
          value real { 126207862478951, 10, -19 }
        },
        {
          id str "seq_bit_score",
          value real { 599635063104911, 10, -13 }
        },
        {
          id str "seq_total_bit_score",
          value real { 599635063104911, 10, -13 }
        },
        {
          id str "seq_percent_coverage",
          value int 86
        },
        {
          id str "seq_percent_identity",
          value real { 1, 10, 2 }
        },
        {
          id str "seq_hspnum",
          value int 1
        },
        {
          id str "seq_align_totlen",
          value real { 3, 10, 1 }
        }
      },
      segs denseg {
        dim 2,
        numseg 1,
        ids {
          local str "Query_3064809",
          gi 2510669122
        },
        starts {
          0,
          1190
        },
        lens {
          30
        },
        strands {
          minus,
          plus
        }
      }
    },
    {
      type partial,
      dim 2,
      score {
        {
          id str "score",
          value int 30
        },
        {
          id str "blast_score",
          value int 30
        },
        {
          id str "e_value",
          value real { 126207862478951, 10, -19 }
        },
        {
          id str "bit_score",
          value real { 599635063104911, 10, -13 }
        },
        {
          id str "num_ident",
          value int 30
        },
        {
          id str "hsp_percent_coverage",
          value real { 862142857142857, 10, -13 }
        },
        {
          id str "pc_ident",
          value real { 1, 10, 0 }
        },
        {
          id str "seq_evalue",
          value real { 126207862478951, 10, -19 }
        },
        {
          id str "seq_bit_score",
          value real { 599635063104911, 10, -13 }
        },
        {
          id str "seq_total_bit_score",
          value real { 599635063104911, 10, -13 }
        },
        {
          id str "seq_percent_coverage",
          value int 86
        },
        {
          id str "seq_percent_identity",
          value real { 1, 10, 2 }
        },
        {
          id str "seq_hspnum",
          value int 1
        },
        {
          id str "seq_align_totlen",
          value real { 3, 10, 1 }
        }
      },
      segs denseg {
        dim 2,
        numseg 1,
        ids {
          local str "Query_3064809",
          gi 83286861
        },
        starts {
          0,
          1270
        },
        lens {
          30
        },
        strands {
          minus,
          plus
        }
      }
    },
    {
      type partial,
      dim 2,
      score {
        {
          id str "score",
          value int 30
        },
        {
          id str "blast_score",
          value int 30
        },
        {
          id str "e_value",
          value real { 126207862478951, 10, -19 }
        },
        {
          id str "bit_score",
          value real { 599635063104911, 10, -13 }
        },
        {
          id str "num_ident",
          value int 30
        },
        {
          id str "hsp_percent_coverage",
          value real { 862142857142857, 10, -13 }
        },
        {
          id str "pc_ident",
          value real { 1, 10, 0 }
        },
        {
          id str "seq_evalue",
          value real { 126207862478951, 10, -19 }
        },
        {
          id str "seq_bit_score",
          value real { 599635063104911, 10, -13 }
        },
        {
          id str "seq_total_bit_score",
          value real { 599635063104911, 10, -13 }
        },
        {
          id str "seq_percent_coverage",
          value int 86
        },
        {
          id str "seq_percent_identity",
          value real { 1, 10, 2 }
        },
        {
          id str "seq_hspnum",
          value int 1
        },
        {
          id str "seq_align_totlen",
          value real { 3, 10, 1 }
        }
      },
      segs denseg {
        dim 2,
        numseg 1,
        ids {
          local str "Query_3064809",
          gi 410584889
        },
        starts {
          0,
          1149
        },
        lens {
          30
        },
        strands {
          minus,
          plus
        }
      }
    },
    {
      type partial,
      dim 2,
      score {
        {
          id str "score",
          value int 30
        },
        {
          id str "blast_score",
          value int 30
        },
        {
          id str "e_value",
          value real { 126207862478951, 10, -19 }
        },
        {
          id str "bit_score",
          value real { 599635063104911, 10, -13 }
        },
        {
          id str "num_ident",
          value int 30
        },
        {
          id str "hsp_percent_coverage",
          value real { 862142857142857, 10, -13 }
        },
        {
          id str "pc_ident",
          value real { 1, 10, 0 }
        },
        {
          id str "seq_evalue",
          value real { 126207862478951, 10, -19 }
        },
        {
          id str "seq_bit_score",
          value real { 599635063104911, 10, -13 }
        },
        {
          id str "seq_total_bit_score",
          value real { 599635063104911, 10, -13 }
        },
        {
          id str "seq_percent_coverage",
          value int 86
        },
        {
          id str "seq_percent_identity",
          value real { 1, 10, 2 }
        },
        {
          id str "seq_hspnum",
          value int 1
        },
        {
          id str "seq_align_totlen",
          value real { 3, 10, 1 }
        }
      },
      segs denseg {
        dim 2,
        numseg 1,
        ids {
          local str "Query_3064809",
          gi 156121543
        },
        starts {
          0,
          53
        },
        lens {
          30
        },
        strands {
          plus,
          plus
        }
      }
    },
    {
      type partial,
      dim 2,
      score {
        {
          id str "score",
          value int 30
        },
        {
          id str "blast_score",
          value int 30
        },
        {
          id str "e_value",
          value real { 126207862478951, 10, -19 }
        },
        {
          id str "bit_score",
          value real { 599635063104911, 10, -13 }
        },
        {
          id str "num_ident",
          value int 30
        },
        {
          id str "hsp_percent_coverage",
          value real { 862142857142857, 10, -13 }
        },
        {
          id str "pc_ident",
          value real { 1, 10, 0 }
        },
        {
          id str "seq_evalue",
          value real { 126207862478951, 10, -19 }
        },
        {
          id str "seq_bit_score",
          value real { 599635063104911, 10, -13 }
        },
        {
          id str "seq_total_bit_score",
          value real { 599635063104911, 10, -13 }
        },
        {
          id str "seq_percent_coverage",
          value int 86
        },
        {
          id str "seq_percent_identity",
          value real { 1, 10, 2 }
        },
        {
          id str "seq_hspnum",
          value int 1
        },
        {
          id str "seq_align_totlen",
          value real { 3, 10, 1 }
        }
      },
      segs denseg {
        dim 2,
        numseg 1,
        ids {
          local str "Query_3064809",
          gi 2510669129
        },
        starts {
          0,
          33
        },
        lens {
          30
        },
        strands {
          minus,
          plus
        }
      }
    },
    {
      type partial,
      dim 2,
      score {
        {
          id str "score",
          value int 29
        },
        {
          id str "blast_score",
          value int 29
        },
        {
          id str "e_value",
          value real { 498694344679013, 10, -19 }
        },
        {
          id str "bit_score",
          value real { 579811522578496, 10, -13 }
        },
        {
          id str "num_ident",
          value int 29
        },
        {
          id str "hsp_percent_coverage",
          value real { 833571428571429, 10, -13 }
        },
        {
          id str "pc_ident",
          value real { 1, 10, 0 }
        },
        {
          id str "seq_evalue",
          value real { 498694344679013, 10, -19 }
        },
        {
          id str "seq_bit_score",
          value real { 579811522578496, 10, -13 }
        },
        {
          id str "seq_total_bit_score",
          value real { 579811522578496, 10, -13 }
        },
        {
          id str "seq_percent_coverage",
          value int 83
        },
        {
          id str "seq_percent_identity",
          value real { 1, 10, 2 }
        },
        {
          id str "seq_hspnum",
          value int 1
        },
        {
          id str "seq_align_totlen",
          value real { 29, 10, 0 }
        }
      },
      segs denseg {
        dim 2,
        numseg 1,
        ids {
          local str "Query_3064809",
          gi 3259340757
        },
        starts {
          0,
          96186
        },
        lens {
          29
        },
        strands {
          minus,
          plus
        }
      }
    },
    {
      type partial,
      dim 2,
      score {
        {
          id str "score",
          value int 29
        },
        {
          id str "blast_score",
          value int 29
        },
        {
          id str "e_value",
          value real { 498694344679013, 10, -19 }
        },
        {
          id str "bit_score",
          value real { 579811522578496, 10, -13 }
        },
        {
          id str "num_ident",
          value int 29
        },
        {
          id str "hsp_percent_coverage",
          value real { 833571428571429, 10, -13 }
        },
        {
          id str "pc_ident",
          value real { 1, 10, 0 }
        },
        {
          id str "seq_evalue",
          value real { 498694344679013, 10, -19 }
        },
        {
          id str "seq_bit_score",
          value real { 579811522578496, 10, -13 }
        },
        {
          id str "seq_total_bit_score",
          value real { 579811522578496, 10, -13 }
        },
        {
          id str "seq_percent_coverage",
          value int 83
        },
        {
          id str "seq_percent_identity",
          value real { 1, 10, 2 }
        },
        {
          id str "seq_hspnum",
          value int 1
        },
        {
          id str "seq_align_totlen",
          value real { 29, 10, 0 }
        }
      },
      segs denseg {
        dim 2,
        numseg 1,
        ids {
          local str "Query_3064809",
          gi 310741
        },
        starts {
          0,
          5855
        },
        lens {
          29
        },
        strands {
          plus,
          plus
        }
      }
    },
    {
      type partial,
      dim 2,
      score {
        {
          id str "score",
          value int 29
        },
        {
          id str "blast_score",
          value int 29
        },
        {
          id str "e_value",
          value real { 498694344679013, 10, -19 }
        },
        {
          id str "bit_score",
          value real { 579811522578496, 10, -13 }
        },
        {
          id str "num_ident",
          value int 29
        },
        {
          id str "hsp_percent_coverage",
          value real { 833571428571429, 10, -13 }
        },
        {
          id str "pc_ident",
          value real { 1, 10, 0 }
        },
        {
          id str "seq_evalue",
          value real { 498694344679013, 10, -19 }
        },
        {
          id str "seq_bit_score",
          value real { 579811522578496, 10, -13 }
        },
        {
          id str "seq_total_bit_score",
          value real { 579811522578496, 10, -13 }
        },
        {
          id str "seq_percent_coverage",
          value int 83
        },
        {
          id str "seq_percent_identity",
          value real { 1, 10, 2 }
        },
        {
          id str "seq_hspnum",
          value int 1
        },
        {
          id str "seq_align_totlen",
          value real { 29, 10, 0 }
        }
      },
      segs denseg {
        dim 2,
        numseg 1,
        ids {
          local str "Query_3064809",
          gi 1493105972
        },
        starts {
          0,
          21874
        },
        lens {
          29
        },
        strands {
          plus,
          plus
        }
      }
    },
    {
      type partial,
      dim 2,
      score {
        {
          id str "score",
          value int 29
        },
        {
          id str "blast_score",
          value int 29
        },
        {
          id str "e_value",
          value real { 498694344679013, 10, -19 }
        },
        {
          id str "bit_score",
          value real { 579811522578496, 10, -13 }
        },
        {
          id str "num_ident",
          value int 29
        },
        {
          id str "hsp_percent_coverage",
          value real { 833571428571429, 10, -13 }
        },
        {
          id str "pc_ident",
          value real { 1, 10, 0 }
        },
        {
          id str "seq_evalue",
          value real { 498694344679013, 10, -19 }
        },
        {
          id str "seq_bit_score",
          value real { 579811522578496, 10, -13 }
        },
        {
          id str "seq_total_bit_score",
          value real { 579811522578496, 10, -13 }
        },
        {
          id str "seq_percent_coverage",
          value int 83
        },
        {
          id str "seq_percent_identity",
          value real { 1, 10, 2 }
        },
        {
          id str "seq_hspnum",
          value int 1
        },
        {
          id str "seq_align_totlen",
          value real { 29, 10, 0 }
        }
      },
      segs denseg {
        dim 2,
        numseg 1,
        ids {
          local str "Query_3064809",
          gi 91263572
        },
        starts {
          0,
          193
        },
        lens {
          29
        },
        strands {
          minus,
          plus
        }
      }
    },
    {
      type partial,
      dim 2,
      score {
        {
          id str "score",
          value int 29
        },
        {
          id str "blast_score",
          value int 29
        },
        {
          id str "e_value",
          value real { 498694344679013, 10, -19 }
        },
        {
          id str "bit_score",
          value real { 579811522578496, 10, -13 }
        },
        {
          id str "num_ident",
          value int 29
        },
        {
          id str "hsp_percent_coverage",
          value real { 833571428571429, 10, -13 }
        },
        {
          id str "pc_ident",
          value real { 1, 10, 0 }
        },
        {
          id str "seq_evalue",
          value real { 498694344679013, 10, -19 }
        },
        {
          id str "seq_bit_score",
          value real { 579811522578496, 10, -13 }
        },
        {
          id str "seq_total_bit_score",
          value real { 100103472094566, 10, -12 }
        },
        {
          id str "seq_percent_coverage",
          value int 83
        },
        {
          id str "seq_percent_identity",
          value real { 1, 10, 2 }
        },
        {
          id str "seq_hspnum",
          value int 2
        },
        {
          id str "seq_align_totlen",
          value real { 58, 10, 0 }
        }
      },
      segs denseg {
        dim 2,
        numseg 1,
        ids {
          local str "Query_3064809",
          gi 1262182
        },
        starts {
          0,
          4233
        },
        lens {
          29
        },
        strands {
          minus,
          plus
        }
      }
    },
    {
      type partial,
      dim 2,
      score {
        {
          id str "score",
          value int 21
        },
        {
          id str "blast_score",
          value int 21
        },
        {
          id str "e_value",
          value real { 296359394099572, 10, -14 }
        },
        {
          id str "bit_score",
          value real { 421223198367169, 10, -13 }
        },
        {
          id str "num_ident",
          value int 28
        },
        {
          id str "hsp_percent_coverage",
          value real { 833571428571429, 10, -13 }
        },
        {
          id str "pc_ident",
          value real { 96551724137931, 10, -14 }
        }
      },
      segs denseg {
        dim 2,
        numseg 3,
        ids {
          local str "Query_3064809",
          gi 1262182
        },
        starts {
          15,
          4047,
          14,
          -1,
          0,
          4061
        },
        lens {
          14,
          1,
          14
        },
        strands {
          minus,
          plus,
          minus,
          plus,
          minus,
          plus
        }
      }
    },
    {
      type partial,
      dim 2,
      score {
        {
          id str "score",
          value int 29
        },
        {
          id str "blast_score",
          value int 29
        },
        {
          id str "e_value",
          value real { 498694344679013, 10, -19 }
        },
        {
          id str "bit_score",
          value real { 579811522578496, 10, -13 }
        },
        {
          id str "num_ident",
          value int 29
        },
        {
          id str "hsp_percent_coverage",
          value real { 833571428571429, 10, -13 }
        },
        {
          id str "pc_ident",
          value real { 1, 10, 0 }
        },
        {
          id str "seq_evalue",
          value real { 498694344679013, 10, -19 }
        },
        {
          id str "seq_bit_score",
          value real { 579811522578496, 10, -13 }
        },
        {
          id str "seq_total_bit_score",
          value real { 579811522578496, 10, -13 }
        },
        {
          id str "seq_percent_coverage",
          value int 83
        },
        {
          id str "seq_percent_identity",
          value real { 1, 10, 2 }
        },
        {
          id str "seq_hspnum",
          value int 1
        },
        {
          id str "seq_align_totlen",
          value real { 29, 10, 0 }
        }
      },
      segs denseg {
        dim 2,
        numseg 1,
        ids {
          local str "Query_3064809",
          gi 1100251569
        },
        starts {
          0,
          39136
        },
        lens {
          29
        },
        strands {
          plus,
          plus
        }
      }
    },
    {
      type partial,
      dim 2,
      score {
        {
          id str "score",
          value int 29
        },
        {
          id str "blast_score",
          value int 29
        },
        {
          id str "e_value",
          value real { 498694344679013, 10, -19 }
        },
        {
          id str "bit_score",
          value real { 579811522578496, 10, -13 }
        },
        {
          id str "num_ident",
          value int 29
        },
        {
          id str "hsp_percent_coverage",
          value real { 833571428571429, 10, -13 }
        },
        {
          id str "pc_ident",
          value real { 1, 10, 0 }
        },
        {
          id str "seq_evalue",
          value real { 498694344679013, 10, -19 }
        },
        {
          id str "seq_bit_score",
          value real { 579811522578496, 10, -13 }
        },
        {
          id str "seq_total_bit_score",
          value real { 579811522578496, 10, -13 }
        },
        {
          id str "seq_percent_coverage",
          value int 83
        },
        {
          id str "seq_percent_identity",
          value real { 1, 10, 2 }
        },
        {
          id str "seq_hspnum",
          value int 1
        },
        {
          id str "seq_align_totlen",
          value real { 29, 10, 0 }
        }
      },
      segs denseg {
        dim 2,
        numseg 1,
        ids {
          local str "Query_3064809",
          gi 1493104651
        },
        starts {
          0,
          20080
        },
        lens {
          29
        },
        strands {
          plus,
          plus
        }
      }
    },
    {
      type partial,
      dim 2,
      score {
        {
          id str "score",
          value int 29
        },
        {
          id str "blast_score",
          value int 29
        },
        {
          id str "e_value",
          value real { 498694344679013, 10, -19 }
        },
        {
          id str "bit_score",
          value real { 579811522578496, 10, -13 }
        },
        {
          id str "num_ident",
          value int 29
        },
        {
          id str "hsp_percent_coverage",
          value real { 833571428571429, 10, -13 }
        },
        {
          id str "pc_ident",
          value real { 1, 10, 0 }
        },
        {
          id str "seq_evalue",
          value real { 498694344679013, 10, -19 }
        },
        {
          id str "seq_bit_score",
          value real { 579811522578496, 10, -13 }
        },
        {
          id str "seq_total_bit_score",
          value real { 579811522578496, 10, -13 }
        },
        {
          id str "seq_percent_coverage",
          value int 83
        },
        {
          id str "seq_percent_identity",
          value real { 1, 10, 2 }
        },
        {
          id str "seq_hspnum",
          value int 1
        },
        {
          id str "seq_align_totlen",
          value real { 29, 10, 0 }
        }
      },
      segs denseg {
        dim 2,
        numseg 1,
        ids {
          local str "Query_3064809",
          gi 82581250
        },
        starts {
          0,
          118
        },
        lens {
          29
        },
        strands {
          minus,
          plus
        }
      }
    },
    {
      type partial,
      dim 2,
      score {
        {
          id str "score",
          value int 29
        },
        {
          id str "blast_score",
          value int 29
        },
        {
          id str "e_value",
          value real { 498694344679013, 10, -19 }
        },
        {
          id str "bit_score",
          value real { 579811522578496, 10, -13 }
        },
        {
          id str "num_ident",
          value int 29
        },
        {
          id str "hsp_percent_coverage",
          value real { 833571428571429, 10, -13 }
        },
        {
          id str "pc_ident",
          value real { 1, 10, 0 }
        },
        {
          id str "seq_evalue",
          value real { 498694344679013, 10, -19 }
        },
        {
          id str "seq_bit_score",
          value real { 579811522578496, 10, -13 }
        },
        {
          id str "seq_total_bit_score",
          value real { 579811522578496, 10, -13 }
        },
        {
          id str "seq_percent_coverage",
          value int 83
        },
        {
          id str "seq_percent_identity",
          value real { 1, 10, 2 }
        },
        {
          id str "seq_hspnum",
          value int 1
        },
        {
          id str "seq_align_totlen",
          value real { 29, 10, 0 }
        }
      },
      segs denseg {
        dim 2,
        numseg 1,
        ids {
          local str "Query_3064809",
          gi 413821
        },
        starts {
          0,
          6010
        },
        lens {
          29
        },
        strands {
          plus,
          plus
        }
      }
    },
    {
      type partial,
      dim 2,
      score {
        {
          id str "score",
          value int 29
        },
        {
          id str "blast_score",
          value int 29
        },
        {
          id str "e_value",
          value real { 498694344679013, 10, -19 }
        },
        {
          id str "bit_score",
          value real { 579811522578496, 10, -13 }
        },
        {
          id str "num_ident",
          value int 29
        },
        {
          id str "hsp_percent_coverage",
          value real { 833571428571429, 10, -13 }
        },
        {
          id str "pc_ident",
          value real { 1, 10, 0 }
        },
        {
          id str "seq_evalue",
          value real { 498694344679013, 10, -19 }
        },
        {
          id str "seq_bit_score",
          value real { 579811522578496, 10, -13 }
        },
        {
          id str "seq_total_bit_score",
          value real { 579811522578496, 10, -13 }
        },
        {
          id str "seq_percent_coverage",
          value int 83
        },
        {
          id str "seq_percent_identity",
          value real { 1, 10, 2 }
        },
        {
          id str "seq_hspnum",
          value int 1
        },
        {
          id str "seq_align_totlen",
          value real { 29, 10, 0 }
        }
      },
      segs denseg {
        dim 2,
        numseg 1,
        ids {
          local str "Query_3064809",
          gi 639127459
        },
        starts {
          0,
          4130
        },
        lens {
          29
        },
        strands {
          minus,
          plus
        }
      }
    },
    {
      type partial,
      dim 2,
      score {
        {
          id str "score",
          value int 29
        },
        {
          id str "blast_score",
          value int 29
        },
        {
          id str "e_value",
          value real { 498694344679013, 10, -19 }
        },
        {
          id str "bit_score",
          value real { 579811522578496, 10, -13 }
        },
        {
          id str "num_ident",
          value int 29
        },
        {
          id str "hsp_percent_coverage",
          value real { 833571428571429, 10, -13 }
        },
        {
          id str "pc_ident",
          value real { 1, 10, 0 }
        },
        {
          id str "seq_evalue",
          value real { 498694344679013, 10, -19 }
        },
        {
          id str "seq_bit_score",
          value real { 579811522578496, 10, -13 }
        },
        {
          id str "seq_total_bit_score",
          value real { 579811522578496, 10, -13 }
        },
        {
          id str "seq_percent_coverage",
          value int 83
        },
        {
          id str "seq_percent_identity",
          value real { 1, 10, 2 }
        },
        {
          id str "seq_hspnum",
          value int 1
        },
        {
          id str "seq_align_totlen",
          value real { 29, 10, 0 }
        }
      },
      segs denseg {
        dim 2,
        numseg 1,
        ids {
          local str "Query_3064809",
          gi 639127462
        },
        starts {
          0,
          3976
        },
        lens {
          29
        },
        strands {
          minus,
          plus
        }
      }
    },
    {
      type partial,
      dim 2,
      score {
        {
          id str "score",
          value int 29
        },
        {
          id str "blast_score",
          value int 29
        },
        {
          id str "e_value",
          value real { 498694344679013, 10, -19 }
        },
        {
          id str "bit_score",
          value real { 579811522578496, 10, -13 }
        },
        {
          id str "num_ident",
          value int 29
        },
        {
          id str "hsp_percent_coverage",
          value real { 833571428571429, 10, -13 }
        },
        {
          id str "pc_ident",
          value real { 1, 10, 0 }
        },
        {
          id str "seq_evalue",
          value real { 498694344679013, 10, -19 }
        },
        {
          id str "seq_bit_score",
          value real { 579811522578496, 10, -13 }
        },
        {
          id str "seq_total_bit_score",
          value real { 579811522578496, 10, -13 }
        },
        {
          id str "seq_percent_coverage",
          value int 83
        },
        {
          id str "seq_percent_identity",
          value real { 1, 10, 2 }
        },
        {
          id str "seq_hspnum",
          value int 1
        },
        {
          id str "seq_align_totlen",
          value real { 29, 10, 0 }
        }
      },
      segs denseg {
        dim 2,
        numseg 1,
        ids {
          local str "Query_3064809",
          gi 91263591
        },
        starts {
          0,
          193
        },
        lens {
          29
        },
        strands {
          minus,
          plus
        }
      }
    },
    {
      type partial,
      dim 2,
      score {
        {
          id str "score",
          value int 29
        },
        {
          id str "blast_score",
          value int 29
        },
        {
          id str "e_value",
          value real { 498694344679013, 10, -19 }
        },
        {
          id str "bit_score",
          value real { 579811522578496, 10, -13 }
        },
        {
          id str "num_ident",
          value int 29
        },
        {
          id str "hsp_percent_coverage",
          value real { 833571428571429, 10, -13 }
        },
        {
          id str "pc_ident",
          value real { 1, 10, 0 }
        },
        {
          id str "seq_evalue",
          value real { 498694344679013, 10, -19 }
        },
        {
          id str "seq_bit_score",
          value real { 579811522578496, 10, -13 }
        },
        {
          id str "seq_total_bit_score",
          value real { 579811522578496, 10, -13 }
        },
        {
          id str "seq_percent_coverage",
          value int 83
        },
        {
          id str "seq_percent_identity",
          value real { 1, 10, 2 }
        },
        {
          id str "seq_hspnum",
          value int 1
        },
        {
          id str "seq_align_totlen",
          value real { 29, 10, 0 }
        }
      },
      segs denseg {
        dim 2,
        numseg 1,
        ids {
          local str "Query_3064809",
          gi 413802
        },
        starts {
          0,
          4063
        },
        lens {
          29
        },
        strands {
          minus,
          plus
        }
      }
    },
    {
      type partial,
      dim 2,
      score {
        {
          id str "score",
          value int 29
        },
        {
          id str "blast_score",
          value int 29
        },
        {
          id str "e_value",
          value real { 498694344679013, 10, -19 }
        },
        {
          id str "bit_score",
          value real { 579811522578496, 10, -13 }
        },
        {
          id str "num_ident",
          value int 29
        },
        {
          id str "hsp_percent_coverage",
          value real { 833571428571429, 10, -13 }
        },
        {
          id str "pc_ident",
          value real { 1, 10, 0 }
        },
        {
          id str "seq_evalue",
          value real { 498694344679013, 10, -19 }
        },
        {
          id str "seq_bit_score",
          value real { 579811522578496, 10, -13 }
        },
        {
          id str "seq_total_bit_score",
          value real { 579811522578496, 10, -13 }
        },
        {
          id str "seq_percent_coverage",
          value int 83
        },
        {
          id str "seq_percent_identity",
          value real { 1, 10, 2 }
        },
        {
          id str "seq_hspnum",
          value int 1
        },
        {
          id str "seq_align_totlen",
          value real { 29, 10, 0 }
        }
      },
      segs denseg {
        dim 2,
        numseg 1,
        ids {
          local str "Query_3064809",
          gi 1100251642
        },
        starts {
          0,
          29376
        },
        lens {
          29
        },
        strands {
          plus,
          plus
        }
      }
    },
    {
      type partial,
      dim 2,
      score {
        {
          id str "score",
          value int 29
        },
        {
          id str "blast_score",
          value int 29
        },
        {
          id str "e_value",
          value real { 498694344679013, 10, -19 }
        },
        {
          id str "bit_score",
          value real { 579811522578496, 10, -13 }
        },
        {
          id str "num_ident",
          value int 29
        },
        {
          id str "hsp_percent_coverage",
          value real { 833571428571429, 10, -13 }
        },
        {
          id str "pc_ident",
          value real { 1, 10, 0 }
        },
        {
          id str "seq_evalue",
          value real { 498694344679013, 10, -19 }
        },
        {
          id str "seq_bit_score",
          value real { 579811522578496, 10, -13 }
        },
        {
          id str "seq_total_bit_score",
          value real { 579811522578496, 10, -13 }
        },
        {
          id str "seq_percent_coverage",
          value int 83
        },
        {
          id str "seq_percent_identity",
          value real { 1, 10, 2 }
        },
        {
          id str "seq_hspnum",
          value int 1
        },
        {
          id str "seq_align_totlen",
          value real { 29, 10, 0 }
        }
      },
      segs denseg {
        dim 2,
        numseg 1,
        ids {
          local str "Query_3064809",
          gi 326367529
        },
        starts {
          0,
          722
        },
        lens {
          29
        },
        strands {
          minus,
          plus
        }
      }
    },
    {
      type partial,
      dim 2,
      score {
        {
          id str "score",
          value int 29
        },
        {
          id str "blast_score",
          value int 29
        },
        {
          id str "e_value",
          value real { 498694344679013, 10, -19 }
        },
        {
          id str "bit_score",
          value real { 579811522578496, 10, -13 }
        },
        {
          id str "num_ident",
          value int 29
        },
        {
          id str "hsp_percent_coverage",
          value real { 833571428571429, 10, -13 }
        },
        {
          id str "pc_ident",
          value real { 1, 10, 0 }
        },
        {
          id str "seq_evalue",
          value real { 498694344679013, 10, -19 }
        },
        {
          id str "seq_bit_score",
          value real { 579811522578496, 10, -13 }
        },
        {
          id str "seq_total_bit_score",
          value real { 579811522578496, 10, -13 }
        },
        {
          id str "seq_percent_coverage",
          value int 83
        },
        {
          id str "seq_percent_identity",
          value real { 1, 10, 2 }
        },
        {
          id str "seq_hspnum",
          value int 1
        },
        {
          id str "seq_align_totlen",
          value real { 29, 10, 0 }
        }
      },
      segs denseg {
        dim 2,
        numseg 1,
        ids {
          local str "Query_3064809",
          gi 53987837
        },
        starts {
          0,
          9813
        },
        lens {
          29
        },
        strands {
          plus,
          plus
        }
      }
    },
    {
      type partial,
      dim 2,
      score {
        {
          id str "score",
          value int 29
        },
        {
          id str "blast_score",
          value int 29
        },
        {
          id str "e_value",
          value real { 498694344679013, 10, -19 }
        },
        {
          id str "bit_score",
          value real { 579811522578496, 10, -13 }
        },
        {
          id str "num_ident",
          value int 29
        },
        {
          id str "hsp_percent_coverage",
          value real { 833571428571429, 10, -13 }
        },
        {
          id str "pc_ident",
          value real { 1, 10, 0 }
        },
        {
          id str "seq_evalue",
          value real { 498694344679013, 10, -19 }
        },
        {
          id str "seq_bit_score",
          value real { 579811522578496, 10, -13 }
        },
        {
          id str "seq_total_bit_score",
          value real { 579811522578496, 10, -13 }
        },
        {
          id str "seq_percent_coverage",
          value int 83
        },
        {
          id str "seq_percent_identity",
          value real { 1, 10, 2 }
        },
        {
          id str "seq_hspnum",
          value int 1
        },
        {
          id str "seq_align_totlen",
          value real { 29, 10, 0 }
        }
      },
      segs denseg {
        dim 2,
        numseg 1,
        ids {
          local str "Query_3064809",
          gi 2459837513
        },
        starts {
          0,
          6035
        },
        lens {
          29
        },
        strands {
          minus,
          plus
        }
      }
    },
    {
      type partial,
      dim 2,
      score {
        {
          id str "score",
          value int 26
        },
        {
          id str "blast_score",
          value int 26
        },
        {
          id str "e_value",
          value real { 307665315372689, 10, -17 }
        },
        {
          id str "bit_score",
          value real { 520340900999248, 10, -13 }
        },
        {
          id str "num_ident",
          value int 26
        },
        {
          id str "hsp_percent_coverage",
          value real { 747857142857143, 10, -13 }
        },
        {
          id str "pc_ident",
          value real { 1, 10, 0 }
        },
        {
          id str "seq_evalue",
          value real { 307665315372689, 10, -17 }
        },
        {
          id str "seq_bit_score",
          value real { 520340900999248, 10, -13 }
        },
        {
          id str "seq_total_bit_score",
          value real { 520340900999248, 10, -13 }
        },
        {
          id str "seq_percent_coverage",
          value int 74
        },
        {
          id str "seq_percent_identity",
          value real { 1, 10, 2 }
        },
        {
          id str "seq_hspnum",
          value int 1
        },
        {
          id str "seq_align_totlen",
          value real { 26, 10, 0 }
        }
      },
      segs denseg {
        dim 2,
        numseg 1,
        ids {
          local str "Query_3064809",
          gi 7229519
        },
        starts {
          0,
          224
        },
        lens {
          26
        },
        strands {
          plus,
          plus
        }
      }
    },
    {
      type partial,
      dim 2,
      score {
        {
          id str "score",
          value int 26
        },
        {
          id str "blast_score",
          value int 26
        },
        {
          id str "e_value",
          value real { 307665315372689, 10, -17 }
        },
        {
          id str "bit_score",
          value real { 520340900999248, 10, -13 }
        },
        {
          id str "num_ident",
          value int 26
        },
        {
          id str "hsp_percent_coverage",
          value real { 747857142857143, 10, -13 }
        },
        {
          id str "pc_ident",
          value real { 1, 10, 0 }
        },
        {
          id str "seq_evalue",
          value real { 307665315372689, 10, -17 }
        },
        {
          id str "seq_bit_score",
          value real { 520340900999248, 10, -13 }
        },
        {
          id str "seq_total_bit_score",
          value real { 520340900999248, 10, -13 }
        },
        {
          id str "seq_percent_coverage",
          value int 74
        },
        {
          id str "seq_percent_identity",
          value real { 1, 10, 2 }
        },
        {
          id str "seq_hspnum",
          value int 1
        },
        {
          id str "seq_align_totlen",
          value real { 26, 10, 0 }
        }
      },
      segs denseg {
        dim 2,
        numseg 1,
        ids {
          local str "Query_3064809",
          gi 2520266992
        },
        starts {
          4,
          2277
        },
        lens {
          26
        },
        strands {
          minus,
          plus
        }
      }
    },
    {
      type partial,
      dim 2,
      score {
        {
          id str "score",
          value int 26
        },
        {
          id str "blast_score",
          value int 26
        },
        {
          id str "e_value",
          value real { 307665315372689, 10, -17 }
        },
        {
          id str "bit_score",
          value real { 520340900999248, 10, -13 }
        },
        {
          id str "num_ident",
          value int 26
        },
        {
          id str "hsp_percent_coverage",
          value real { 747857142857143, 10, -13 }
        },
        {
          id str "pc_ident",
          value real { 1, 10, 0 }
        },
        {
          id str "seq_evalue",
          value real { 307665315372689, 10, -17 }
        },
        {
          id str "seq_bit_score",
          value real { 520340900999248, 10, -13 }
        },
        {
          id str "seq_total_bit_score",
          value real { 520340900999248, 10, -13 }
        },
        {
          id str "seq_percent_coverage",
          value int 74
        },
        {
          id str "seq_percent_identity",
          value real { 1, 10, 2 }
        },
        {
          id str "seq_hspnum",
          value int 1
        },
        {
          id str "seq_align_totlen",
          value real { 26, 10, 0 }
        }
      },
      segs denseg {
        dim 2,
        numseg 1,
        ids {
          local str "Query_3064809",
          gi 3002407652
        },
        starts {
          4,
          3617
        },
        lens {
          26
        },
        strands {
          minus,
          plus
        }
      }
    },
    {
      type partial,
      dim 2,
      score {
        {
          id str "score",
          value int 26
        },
        {
          id str "blast_score",
          value int 26
        },
        {
          id str "e_value",
          value real { 307665315372689, 10, -17 }
        },
        {
          id str "bit_score",
          value real { 520340900999248, 10, -13 }
        },
        {
          id str "num_ident",
          value int 26
        },
        {
          id str "hsp_percent_coverage",
          value real { 747857142857143, 10, -13 }
        },
        {
          id str "pc_ident",
          value real { 1, 10, 0 }
        },
        {
          id str "seq_evalue",
          value real { 307665315372689, 10, -17 }
        },
        {
          id str "seq_bit_score",
          value real { 520340900999248, 10, -13 }
        },
        {
          id str "seq_total_bit_score",
          value real { 520340900999248, 10, -13 }
        },
        {
          id str "seq_percent_coverage",
          value int 74
        },
        {
          id str "seq_percent_identity",
          value real { 1, 10, 2 }
        },
        {
          id str "seq_hspnum",
          value int 1
        },
        {
          id str "seq_align_totlen",
          value real { 26, 10, 0 }
        }
      },
      segs denseg {
        dim 2,
        numseg 1,
        ids {
          local str "Query_3064809",
          gi 2459893934
        },
        starts {
          4,
          401
        },
        lens {
          26
        },
        strands {
          minus,
          plus
        }
      }
    },
    {
      type partial,
      dim 2,
      score {
        {
          id str "score",
          value int 26
        },
        {
          id str "blast_score",
          value int 26
        },
        {
          id str "e_value",
          value real { 307665315372689, 10, -17 }
        },
        {
          id str "bit_score",
          value real { 520340900999248, 10, -13 }
        },
        {
          id str "num_ident",
          value int 26
        },
        {
          id str "hsp_percent_coverage",
          value real { 747857142857143, 10, -13 }
        },
        {
          id str "pc_ident",
          value real { 1, 10, 0 }
        },
        {
          id str "seq_evalue",
          value real { 307665315372689, 10, -17 }
        },
        {
          id str "seq_bit_score",
          value real { 520340900999248, 10, -13 }
        },
        {
          id str "seq_total_bit_score",
          value real { 520340900999248, 10, -13 }
        },
        {
          id str "seq_percent_coverage",
          value int 74
        },
        {
          id str "seq_percent_identity",
          value real { 1, 10, 2 }
        },
        {
          id str "seq_hspnum",
          value int 1
        },
        {
          id str "seq_align_totlen",
          value real { 26, 10, 0 }
        }
      },
      segs denseg {
        dim 2,
        numseg 1,
        ids {
          local str "Query_3064809",
          gi 2459893928
        },
        starts {
          4,
          4842
        },
        lens {
          26
        },
        strands {
          minus,
          plus
        }
      }
    },
    {
      type partial,
      dim 2,
      score {
        {
          id str "score",
          value int 26
        },
        {
          id str "blast_score",
          value int 26
        },
        {
          id str "e_value",
          value real { 307665315372689, 10, -17 }
        },
        {
          id str "bit_score",
          value real { 520340900999248, 10, -13 }
        },
        {
          id str "num_ident",
          value int 26
        },
        {
          id str "hsp_percent_coverage",
          value real { 747857142857143, 10, -13 }
        },
        {
          id str "pc_ident",
          value real { 1, 10, 0 }
        },
        {
          id str "seq_evalue",
          value real { 307665315372689, 10, -17 }
        },
        {
          id str "seq_bit_score",
          value real { 520340900999248, 10, -13 }
        },
        {
          id str "seq_total_bit_score",
          value real { 520340900999248, 10, -13 }
        },
        {
          id str "seq_percent_coverage",
          value int 74
        },
        {
          id str "seq_percent_identity",
          value real { 1, 10, 2 }
        },
        {
          id str "seq_hspnum",
          value int 1
        },
        {
          id str "seq_align_totlen",
          value real { 26, 10, 0 }
        }
      },
      segs denseg {
        dim 2,
        numseg 1,
        ids {
          local str "Query_3064809",
          gi 2459893941
        },
        starts {
          4,
          5319
        },
        lens {
          26
        },
        strands {
          minus,
          plus
        }
      }
    },
    {
      type partial,
      dim 2,
      score {
        {
          id str "score",
          value int 25
        },
        {
          id str "blast_score",
          value int 25
        },
        {
          id str "e_value",
          value real { 121570043115051, 10, -16 }
        },
        {
          id str "bit_score",
          value real { 500517360472832, 10, -13 }
        },
        {
          id str "num_ident",
          value int 25
        },
        {
          id str "hsp_percent_coverage",
          value real { 719285714285714, 10, -13 }
        },
        {
          id str "pc_ident",
          value real { 1, 10, 0 }
        },
        {
          id str "seq_evalue",
          value real { 121570043115051, 10, -16 }
        },
        {
          id str "seq_bit_score",
          value real { 500517360472832, 10, -13 }
        },
        {
          id str "seq_total_bit_score",
          value real { 500517360472832, 10, -13 }
        },
        {
          id str "seq_percent_coverage",
          value int 71
        },
        {
          id str "seq_percent_identity",
          value real { 1, 10, 2 }
        },
        {
          id str "seq_hspnum",
          value int 1
        },
        {
          id str "seq_align_totlen",
          value real { 25, 10, 0 }
        }
      },
      segs denseg {
        dim 2,
        numseg 1,
        ids {
          local str "Query_3064809",
          gi 971533857
        },
        starts {
          0,
          728
        },
        lens {
          25
        },
        strands {
          plus,
          plus
        }
      }
    },
    {
      type partial,
      dim 2,
      score {
        {
          id str "score",
          value int 25
        },
        {
          id str "blast_score",
          value int 25
        },
        {
          id str "e_value",
          value real { 121570043115051, 10, -16 }
        },
        {
          id str "bit_score",
          value real { 500517360472832, 10, -13 }
        },
        {
          id str "num_ident",
          value int 25
        },
        {
          id str "hsp_percent_coverage",
          value real { 719285714285714, 10, -13 }
        },
        {
          id str "pc_ident",
          value real { 1, 10, 0 }
        },
        {
          id str "seq_evalue",
          value real { 121570043115051, 10, -16 }
        },
        {
          id str "seq_bit_score",
          value real { 500517360472832, 10, -13 }
        },
        {
          id str "seq_total_bit_score",
          value real { 130331667615434, 10, -12 }
        },
        {
          id str "seq_percent_coverage",
          value int 74
        },
        {
          id str "seq_percent_identity",
          value real { 1, 10, 2 }
        },
        {
          id str "seq_hspnum",
          value int 3
        },
        {
          id str "seq_align_totlen",
          value real { 77, 10, 0 }
        }
      },
      segs denseg {
        dim 2,
        numseg 1,
        ids {
          local str "Query_3064809",
          gi 3129831360
        },
        starts {
          0,
          585177
        },
        lens {
          25
        },
        strands {
          plus,
          plus
        }
      }
    },
    {
      type partial,
      dim 2,
      score {
        {
          id str "score",
          value int 22
        },
        {
          id str "blast_score",
          value int 22
        },
        {
          id str "e_value",
          value real { 750016238482476, 10, -15 }
        },
        {
          id str "bit_score",
          value real { 441046738893585, 10, -13 }
        },
        {
          id str "num_ident",
          value int 25
        },
        {
          id str "hsp_percent_coverage",
          value real { 747857142857143, 10, -13 }
        },
        {
          id str "pc_ident",
          value real { 961538461538462, 10, -15 }
        }
      },
      segs denseg {
        dim 2,
        numseg 1,
        ids {
          local str "Query_3064809",
          gi 3129831360
        },
        starts {
          0,
          3973343
        },
        lens {
          26
        },
        strands {
          minus,
          plus
        }
      }
    },
    {
      type partial,
      dim 2,
      score {
        {
          id str "score",
          value int 18
        },
        {
          id str "blast_score",
          value int 18
        },
        {
          id str "e_value",
          value real { 182836455681067, 10, -12 }
        },
        {
          id str "bit_score",
          value real { 361752576787922, 10, -13 }
        },
        {
          id str "num_ident",
          value int 25
        },
        {
          id str "hsp_percent_coverage",
          value real { 747857142857143, 10, -13 }
        },
        {
          id str "pc_ident",
          value real { 961538461538462, 10, -15 }
        }
      },
      segs denseg {
        dim 2,
        numseg 3,
        ids {
          local str "Query_3064809",
          gi 3129831360
        },
        starts {
          15,
          660544,
          14,
          -1,
          0,
          660555
        },
        lens {
          11,
          1,
          14
        },
        strands {
          minus,
          plus,
          minus,
          plus,
          minus,
          plus
        }
      }
    },
    {
      type partial,
      dim 2,
      score {
        {
          id str "score",
          value int 25
        },
        {
          id str "blast_score",
          value int 25
        },
        {
          id str "e_value",
          value real { 121570043115051, 10, -16 }
        },
        {
          id str "bit_score",
          value real { 500517360472832, 10, -13 }
        },
        {
          id str "num_ident",
          value int 25
        },
        {
          id str "hsp_percent_coverage",
          value real { 719285714285714, 10, -13 }
        },
        {
          id str "pc_ident",
          value real { 1, 10, 0 }
        },
        {
          id str "seq_evalue",
          value real { 121570043115051, 10, -16 }
        },
        {
          id str "seq_bit_score",
          value real { 500517360472832, 10, -13 }
        },
        {
          id str "seq_total_bit_score",
          value real { 500517360472832, 10, -13 }
        },
        {
          id str "seq_percent_coverage",
          value int 71
        },
        {
          id str "seq_percent_identity",
          value real { 1, 10, 2 }
        },
        {
          id str "seq_hspnum",
          value int 1
        },
        {
          id str "seq_align_totlen",
          value real { 25, 10, 0 }
        }
      },
      segs denseg {
        dim 2,
        numseg 1,
        ids {
          local str "Query_3064809",
          gi 914702652
        },
        starts {
          0,
          335
        },
        lens {
          25
        },
        strands {
          plus,
          plus
        }
      }
    },
    {
      type partial,
      dim 2,
      score {
        {
          id str "score",
          value int 23
        },
        {
          id str "blast_score",
          value int 23
        },
        {
          id str "e_value",
          value real { 189811549485893, 10, -15 }
        },
        {
          id str "bit_score",
          value real { 460870279420001, 10, -13 }
        },
        {
          id str "num_ident",
          value int 23
        },
        {
          id str "hsp_percent_coverage",
          value real { 662142857142857, 10, -13 }
        },
        {
          id str "pc_ident",
          value real { 1, 10, 0 }
        },
        {
          id str "seq_evalue",
          value real { 189811549485893, 10, -15 }
        },
        {
          id str "seq_bit_score",
          value real { 460870279420001, 10, -13 }
        },
        {
          id str "seq_total_bit_score",
          value real { 460870279420001, 10, -13 }
        },
        {
          id str "seq_percent_coverage",
          value int 66
        },
        {
          id str "seq_percent_identity",
          value real { 1, 10, 2 }
        },
        {
          id str "seq_hspnum",
          value int 1
        },
        {
          id str "seq_align_totlen",
          value real { 23, 10, 0 }
        }
      },
      segs denseg {
        dim 2,
        numseg 1,
        ids {
          local str "Query_3064809",
          gi 2990032998
        },
        starts {
          0,
          59062
        },
        lens {
          23
        },
        strands {
          plus,
          plus
        }
      }
    },
    {
      type partial,
      dim 2,
      score {
        {
          id str "score",
          value int 23
        },
        {
          id str "blast_score",
          value int 23
        },
        {
          id str "e_value",
          value real { 189811549485893, 10, -15 }
        },
        {
          id str "bit_score",
          value real { 460870279420001, 10, -13 }
        },
        {
          id str "num_ident",
          value int 23
        },
        {
          id str "hsp_percent_coverage",
          value real { 662142857142857, 10, -13 }
        },
        {
          id str "pc_ident",
          value real { 1, 10, 0 }
        },
        {
          id str "seq_evalue",
          value real { 189811549485893, 10, -15 }
        },
        {
          id str "seq_bit_score",
          value real { 460870279420001, 10, -13 }
        },
        {
          id str "seq_total_bit_score",
          value real { 460870279420001, 10, -13 }
        },
        {
          id str "seq_percent_coverage",
          value int 66
        },
        {
          id str "seq_percent_identity",
          value real { 1, 10, 2 }
        },
        {
          id str "seq_hspnum",
          value int 1
        },
        {
          id str "seq_align_totlen",
          value real { 23, 10, 0 }
        }
      },
      segs denseg {
        dim 2,
        numseg 1,
        ids {
          local str "Query_3064809",
          gi 3400986131
        },
        starts {
          0,
          21629
        },
        lens {
          23
        },
        strands {
          plus,
          plus
        }
      }
    },
    {
      type partial,
      dim 2,
      score {
        {
          id str "score",
          value int 23
        },
        {
          id str "blast_score",
          value int 23
        },
        {
          id str "e_value",
          value real { 189811549485893, 10, -15 }
        },
        {
          id str "bit_score",
          value real { 460870279420001, 10, -13 }
        },
        {
          id str "num_ident",
          value int 23
        },
        {
          id str "hsp_percent_coverage",
          value real { 662142857142857, 10, -13 }
        },
        {
          id str "pc_ident",
          value real { 1, 10, 0 }
        },
        {
          id str "seq_evalue",
          value real { 189811549485893, 10, -15 }
        },
        {
          id str "seq_bit_score",
          value real { 460870279420001, 10, -13 }
        },
        {
          id str "seq_total_bit_score",
          value real { 460870279420001, 10, -13 }
        },
        {
          id str "seq_percent_coverage",
          value int 66
        },
        {
          id str "seq_percent_identity",
          value real { 1, 10, 2 }
        },
        {
          id str "seq_hspnum",
          value int 1
        },
        {
          id str "seq_align_totlen",
          value real { 23, 10, 0 }
        }
      },
      segs denseg {
        dim 2,
        numseg 1,
        ids {
          local str "Query_3064809",
          gi 2737319727
        },
        starts {
          0,
          63957
        },
        lens {
          23
        },
        strands {
          minus,
          plus
        }
      }
    },
    {
      type partial,
      dim 2,
      score {
        {
          id str "score",
          value int 23
        },
        {
          id str "blast_score",
          value int 23
        },
        {
          id str "e_value",
          value real { 189811549485893, 10, -15 }
        },
        {
          id str "bit_score",
          value real { 460870279420001, 10, -13 }
        },
        {
          id str "num_ident",
          value int 23
        },
        {
          id str "hsp_percent_coverage",
          value real { 662142857142857, 10, -13 }
        },
        {
          id str "pc_ident",
          value real { 1, 10, 0 }
        },
        {
          id str "seq_evalue",
          value real { 189811549485893, 10, -15 }
        },
        {
          id str "seq_bit_score",
          value real { 460870279420001, 10, -13 }
        },
        {
          id str "seq_total_bit_score",
          value real { 460870279420001, 10, -13 }
        },
        {
          id str "seq_percent_coverage",
          value int 66
        },
        {
          id str "seq_percent_identity",
          value real { 1, 10, 2 }
        },
        {
          id str "seq_hspnum",
          value int 1
        },
        {
          id str "seq_align_totlen",
          value real { 23, 10, 0 }
        }
      },
      segs denseg {
        dim 2,
        numseg 1,
        ids {
          local str "Query_3064809",
          gi 2929968610
        },
        starts {
          0,
          80223
        },
        lens {
          23
        },
        strands {
          minus,
          plus
        }
      }
    },
    {
      type partial,
      dim 2,
      score {
        {
          id str "score",
          value int 23
        },
        {
          id str "blast_score",
          value int 23
        },
        {
          id str "e_value",
          value real { 189811549485893, 10, -15 }
        },
        {
          id str "bit_score",
          value real { 460870279420001, 10, -13 }
        },
        {
          id str "num_ident",
          value int 23
        },
        {
          id str "hsp_percent_coverage",
          value real { 662142857142857, 10, -13 }
        },
        {
          id str "pc_ident",
          value real { 1, 10, 0 }
        },
        {
          id str "seq_evalue",
          value real { 189811549485893, 10, -15 }
        },
        {
          id str "seq_bit_score",
          value real { 460870279420001, 10, -13 }
        },
        {
          id str "seq_total_bit_score",
          value real { 460870279420001, 10, -13 }
        },
        {
          id str "seq_percent_coverage",
          value int 66
        },
        {
          id str "seq_percent_identity",
          value real { 1, 10, 2 }
        },
        {
          id str "seq_hspnum",
          value int 1
        },
        {
          id str "seq_align_totlen",
          value real { 23, 10, 0 }
        }
      },
      segs denseg {
        dim 2,
        numseg 1,
        ids {
          local str "Query_3064809",
          gi 2617190738
        },
        starts {
          0,
          90058
        },
        lens {
          23
        },
        strands {
          plus,
          plus
        }
      }
    },
    {
      type partial,
      dim 2,
      score {
        {
          id str "score",
          value int 23
        },
        {
          id str "blast_score",
          value int 23
        },
        {
          id str "e_value",
          value real { 189811549485893, 10, -15 }
        },
        {
          id str "bit_score",
          value real { 460870279420001, 10, -13 }
        },
        {
          id str "num_ident",
          value int 23
        },
        {
          id str "hsp_percent_coverage",
          value real { 662142857142857, 10, -13 }
        },
        {
          id str "pc_ident",
          value real { 1, 10, 0 }
        },
        {
          id str "seq_evalue",
          value real { 189811549485893, 10, -15 }
        },
        {
          id str "seq_bit_score",
          value real { 460870279420001, 10, -13 }
        },
        {
          id str "seq_total_bit_score",
          value real { 460870279420001, 10, -13 }
        },
        {
          id str "seq_percent_coverage",
          value int 66
        },
        {
          id str "seq_percent_identity",
          value real { 1, 10, 2 }
        },
        {
          id str "seq_hspnum",
          value int 1
        },
        {
          id str "seq_align_totlen",
          value real { 23, 10, 0 }
        }
      },
      segs denseg {
        dim 2,
        numseg 1,
        ids {
          local str "Query_3064809",
          gi 2617011374
        },
        starts {
          0,
          91933
        },
        lens {
          23
        },
        strands {
          plus,
          plus
        }
      }
    },
    {
      type partial,
      dim 2,
      score {
        {
          id str "score",
          value int 23
        },
        {
          id str "blast_score",
          value int 23
        },
        {
          id str "e_value",
          value real { 189811549485893, 10, -15 }
        },
        {
          id str "bit_score",
          value real { 460870279420001, 10, -13 }
        },
        {
          id str "num_ident",
          value int 23
        },
        {
          id str "hsp_percent_coverage",
          value real { 662142857142857, 10, -13 }
        },
        {
          id str "pc_ident",
          value real { 1, 10, 0 }
        },
        {
          id str "seq_evalue",
          value real { 189811549485893, 10, -15 }
        },
        {
          id str "seq_bit_score",
          value real { 460870279420001, 10, -13 }
        },
        {
          id str "seq_total_bit_score",
          value real { 460870279420001, 10, -13 }
        },
        {
          id str "seq_percent_coverage",
          value int 66
        },
        {
          id str "seq_percent_identity",
          value real { 1, 10, 2 }
        },
        {
          id str "seq_hspnum",
          value int 1
        },
        {
          id str "seq_align_totlen",
          value real { 23, 10, 0 }
        }
      },
      segs denseg {
        dim 2,
        numseg 1,
        ids {
          local str "Query_3064809",
          gi 3356644286
        },
        starts {
          0,
          30388
        },
        lens {
          23
        },
        strands {
          minus,
          plus
        }
      }
    },
    {
      type partial,
      dim 2,
      score {
        {
          id str "score",
          value int 23
        },
        {
          id str "blast_score",
          value int 23
        },
        {
          id str "e_value",
          value real { 189811549485893, 10, -15 }
        },
        {
          id str "bit_score",
          value real { 460870279420001, 10, -13 }
        },
        {
          id str "num_ident",
          value int 23
        },
        {
          id str "hsp_percent_coverage",
          value real { 662142857142857, 10, -13 }
        },
        {
          id str "pc_ident",
          value real { 1, 10, 0 }
        },
        {
          id str "seq_evalue",
          value real { 189811549485893, 10, -15 }
        },
        {
          id str "seq_bit_score",
          value real { 460870279420001, 10, -13 }
        },
        {
          id str "seq_total_bit_score",
          value real { 460870279420001, 10, -13 }
        },
        {
          id str "seq_percent_coverage",
          value int 66
        },
        {
          id str "seq_percent_identity",
          value real { 1, 10, 2 }
        },
        {
          id str "seq_hspnum",
          value int 1
        },
        {
          id str "seq_align_totlen",
          value real { 23, 10, 0 }
        }
      },
      segs denseg {
        dim 2,
        numseg 1,
        ids {
          local str "Query_3064809",
          gi 2844157014
        },
        starts {
          0,
          19744
        },
        lens {
          23
        },
        strands {
          minus,
          plus
        }
      }
    },
    {
      type partial,
      dim 2,
      score {
        {
          id str "score",
          value int 23
        },
        {
          id str "blast_score",
          value int 23
        },
        {
          id str "e_value",
          value real { 189811549485893, 10, -15 }
        },
        {
          id str "bit_score",
          value real { 460870279420001, 10, -13 }
        },
        {
          id str "num_ident",
          value int 23
        },
        {
          id str "hsp_percent_coverage",
          value real { 662142857142857, 10, -13 }
        },
        {
          id str "pc_ident",
          value real { 1, 10, 0 }
        },
        {
          id str "seq_evalue",
          value real { 189811549485893, 10, -15 }
        },
        {
          id str "seq_bit_score",
          value real { 460870279420001, 10, -13 }
        },
        {
          id str "seq_total_bit_score",
          value real { 460870279420001, 10, -13 }
        },
        {
          id str "seq_percent_coverage",
          value int 66
        },
        {
          id str "seq_percent_identity",
          value real { 1, 10, 2 }
        },
        {
          id str "seq_hspnum",
          value int 1
        },
        {
          id str "seq_align_totlen",
          value real { 23, 10, 0 }
        }
      },
      segs denseg {
        dim 2,
        numseg 1,
        ids {
          local str "Query_3064809",
          gi 3400930862
        },
        starts {
          0,
          26214
        },
        lens {
          23
        },
        strands {
          plus,
          plus
        }
      }
    },
    {
      type partial,
      dim 2,
      score {
        {
          id str "score",
          value int 23
        },
        {
          id str "blast_score",
          value int 23
        },
        {
          id str "e_value",
          value real { 189811549485893, 10, -15 }
        },
        {
          id str "bit_score",
          value real { 460870279420001, 10, -13 }
        },
        {
          id str "num_ident",
          value int 23
        },
        {
          id str "hsp_percent_coverage",
          value real { 662142857142857, 10, -13 }
        },
        {
          id str "pc_ident",
          value real { 1, 10, 0 }
        },
        {
          id str "seq_evalue",
          value real { 189811549485893, 10, -15 }
        },
        {
          id str "seq_bit_score",
          value real { 460870279420001, 10, -13 }
        },
        {
          id str "seq_total_bit_score",
          value real { 460870279420001, 10, -13 }
        },
        {
          id str "seq_percent_coverage",
          value int 66
        },
        {
          id str "seq_percent_identity",
          value real { 1, 10, 2 }
        },
        {
          id str "seq_hspnum",
          value int 1
        },
        {
          id str "seq_align_totlen",
          value real { 23, 10, 0 }
        }
      },
      segs denseg {
        dim 2,
        numseg 1,
        ids {
          local str "Query_3064809",
          gi 2617035031
        },
        starts {
          0,
          21163
        },
        lens {
          23
        },
        strands {
          minus,
          plus
        }
      }
    },
    {
      type partial,
      dim 2,
      score {
        {
          id str "score",
          value int 23
        },
        {
          id str "blast_score",
          value int 23
        },
        {
          id str "e_value",
          value real { 189811549485893, 10, -15 }
        },
        {
          id str "bit_score",
          value real { 460870279420001, 10, -13 }
        },
        {
          id str "num_ident",
          value int 23
        },
        {
          id str "hsp_percent_coverage",
          value real { 662142857142857, 10, -13 }
        },
        {
          id str "pc_ident",
          value real { 1, 10, 0 }
        },
        {
          id str "seq_evalue",
          value real { 189811549485893, 10, -15 }
        },
        {
          id str "seq_bit_score",
          value real { 460870279420001, 10, -13 }
        },
        {
          id str "seq_total_bit_score",
          value real { 460870279420001, 10, -13 }
        },
        {
          id str "seq_percent_coverage",
          value int 66
        },
        {
          id str "seq_percent_identity",
          value real { 1, 10, 2 }
        },
        {
          id str "seq_hspnum",
          value int 1
        },
        {
          id str "seq_align_totlen",
          value real { 23, 10, 0 }
        }
      },
      segs denseg {
        dim 2,
        numseg 1,
        ids {
          local str "Query_3064809",
          gi 2573148229
        },
        starts {
          0,
          87230
        },
        lens {
          23
        },
        strands {
          plus,
          plus
        }
      }
    },
    {
      type partial,
      dim 2,
      score {
        {
          id str "score",
          value int 23
        },
        {
          id str "blast_score",
          value int 23
        },
        {
          id str "e_value",
          value real { 189811549485893, 10, -15 }
        },
        {
          id str "bit_score",
          value real { 460870279420001, 10, -13 }
        },
        {
          id str "num_ident",
          value int 23
        },
        {
          id str "hsp_percent_coverage",
          value real { 662142857142857, 10, -13 }
        },
        {
          id str "pc_ident",
          value real { 1, 10, 0 }
        },
        {
          id str "seq_evalue",
          value real { 189811549485893, 10, -15 }
        },
        {
          id str "seq_bit_score",
          value real { 460870279420001, 10, -13 }
        },
        {
          id str "seq_total_bit_score",
          value real { 460870279420001, 10, -13 }
        },
        {
          id str "seq_percent_coverage",
          value int 66
        },
        {
          id str "seq_percent_identity",
          value real { 1, 10, 2 }
        },
        {
          id str "seq_hspnum",
          value int 1
        },
        {
          id str "seq_align_totlen",
          value real { 23, 10, 0 }
        }
      },
      segs denseg {
        dim 2,
        numseg 1,
        ids {
          local str "Query_3064809",
          gi 3091848688
        },
        starts {
          0,
          71701
        },
        lens {
          23
        },
        strands {
          minus,
          plus
        }
      }
    },
    {
      type partial,
      dim 2,
      score {
        {
          id str "score",
          value int 23
        },
        {
          id str "blast_score",
          value int 23
        },
        {
          id str "e_value",
          value real { 189811549485893, 10, -15 }
        },
        {
          id str "bit_score",
          value real { 460870279420001, 10, -13 }
        },
        {
          id str "num_ident",
          value int 23
        },
        {
          id str "hsp_percent_coverage",
          value real { 662142857142857, 10, -13 }
        },
        {
          id str "pc_ident",
          value real { 1, 10, 0 }
        },
        {
          id str "seq_evalue",
          value real { 189811549485893, 10, -15 }
        },
        {
          id str "seq_bit_score",
          value real { 460870279420001, 10, -13 }
        },
        {
          id str "seq_total_bit_score",
          value real { 460870279420001, 10, -13 }
        },
        {
          id str "seq_percent_coverage",
          value int 66
        },
        {
          id str "seq_percent_identity",
          value real { 1, 10, 2 }
        },
        {
          id str "seq_hspnum",
          value int 1
        },
        {
          id str "seq_align_totlen",
          value real { 23, 10, 0 }
        }
      },
      segs denseg {
        dim 2,
        numseg 1,
        ids {
          local str "Query_3064809",
          gi 2617144734
        },
        starts {
          0,
          62597
        },
        lens {
          23
        },
        strands {
          minus,
          plus
        }
      }
    },
    {
      type partial,
      dim 2,
      score {
        {
          id str "score",
          value int 23
        },
        {
          id str "blast_score",
          value int 23
        },
        {
          id str "e_value",
          value real { 189811549485893, 10, -15 }
        },
        {
          id str "bit_score",
          value real { 460870279420001, 10, -13 }
        },
        {
          id str "num_ident",
          value int 23
        },
        {
          id str "hsp_percent_coverage",
          value real { 662142857142857, 10, -13 }
        },
        {
          id str "pc_ident",
          value real { 1, 10, 0 }
        },
        {
          id str "seq_evalue",
          value real { 189811549485893, 10, -15 }
        },
        {
          id str "seq_bit_score",
          value real { 460870279420001, 10, -13 }
        },
        {
          id str "seq_total_bit_score",
          value real { 460870279420001, 10, -13 }
        },
        {
          id str "seq_percent_coverage",
          value int 66
        },
        {
          id str "seq_percent_identity",
          value real { 1, 10, 2 }
        },
        {
          id str "seq_hspnum",
          value int 1
        },
        {
          id str "seq_align_totlen",
          value real { 23, 10, 0 }
        }
      },
      segs denseg {
        dim 2,
        numseg 1,
        ids {
          local str "Query_3064809",
          gi 2840319068
        },
        starts {
          0,
          34171
        },
        lens {
          23
        },
        strands {
          minus,
          plus
        }
      }
    },
    {
      type partial,
      dim 2,
      score {
        {
          id str "score",
          value int 23
        },
        {
          id str "blast_score",
          value int 23
        },
        {
          id str "e_value",
          value real { 189811549485893, 10, -15 }
        },
        {
          id str "bit_score",
          value real { 460870279420001, 10, -13 }
        },
        {
          id str "num_ident",
          value int 23
        },
        {
          id str "hsp_percent_coverage",
          value real { 662142857142857, 10, -13 }
        },
        {
          id str "pc_ident",
          value real { 1, 10, 0 }
        },
        {
          id str "seq_evalue",
          value real { 189811549485893, 10, -15 }
        },
        {
          id str "seq_bit_score",
          value real { 460870279420001, 10, -13 }
        },
        {
          id str "seq_total_bit_score",
          value real { 460870279420001, 10, -13 }
        },
        {
          id str "seq_percent_coverage",
          value int 66
        },
        {
          id str "seq_percent_identity",
          value real { 1, 10, 2 }
        },
        {
          id str "seq_hspnum",
          value int 1
        },
        {
          id str "seq_align_totlen",
          value real { 23, 10, 0 }
        }
      },
      segs denseg {
        dim 2,
        numseg 1,
        ids {
          local str "Query_3064809",
          gi 2573138843
        },
        starts {
          0,
          47031
        },
        lens {
          23
        },
        strands {
          plus,
          plus
        }
      }
    },
    {
      type partial,
      dim 2,
      score {
        {
          id str "score",
          value int 23
        },
        {
          id str "blast_score",
          value int 23
        },
        {
          id str "e_value",
          value real { 189811549485893, 10, -15 }
        },
        {
          id str "bit_score",
          value real { 460870279420001, 10, -13 }
        },
        {
          id str "num_ident",
          value int 23
        },
        {
          id str "hsp_percent_coverage",
          value real { 662142857142857, 10, -13 }
        },
        {
          id str "pc_ident",
          value real { 1, 10, 0 }
        },
        {
          id str "seq_evalue",
          value real { 189811549485893, 10, -15 }
        },
        {
          id str "seq_bit_score",
          value real { 460870279420001, 10, -13 }
        },
        {
          id str "seq_total_bit_score",
          value real { 460870279420001, 10, -13 }
        },
        {
          id str "seq_percent_coverage",
          value int 66
        },
        {
          id str "seq_percent_identity",
          value real { 1, 10, 2 }
        },
        {
          id str "seq_hspnum",
          value int 1
        },
        {
          id str "seq_align_totlen",
          value real { 23, 10, 0 }
        }
      },
      segs denseg {
        dim 2,
        numseg 1,
        ids {
          local str "Query_3064809",
          gi 2841856092
        },
        starts {
          0,
          72974
        },
        lens {
          23
        },
        strands {
          minus,
          plus
        }
      }
    },
    {
      type partial,
      dim 2,
      score {
        {
          id str "score",
          value int 23
        },
        {
          id str "blast_score",
          value int 23
        },
        {
          id str "e_value",
          value real { 189811549485893, 10, -15 }
        },
        {
          id str "bit_score",
          value real { 460870279420001, 10, -13 }
        },
        {
          id str "num_ident",
          value int 23
        },
        {
          id str "hsp_percent_coverage",
          value real { 662142857142857, 10, -13 }
        },
        {
          id str "pc_ident",
          value real { 1, 10, 0 }
        },
        {
          id str "seq_evalue",
          value real { 189811549485893, 10, -15 }
        },
        {
          id str "seq_bit_score",
          value real { 460870279420001, 10, -13 }
        },
        {
          id str "seq_total_bit_score",
          value real { 460870279420001, 10, -13 }
        },
        {
          id str "seq_percent_coverage",
          value int 66
        },
        {
          id str "seq_percent_identity",
          value real { 1, 10, 2 }
        },
        {
          id str "seq_hspnum",
          value int 1
        },
        {
          id str "seq_align_totlen",
          value real { 23, 10, 0 }
        }
      },
      segs denseg {
        dim 2,
        numseg 1,
        ids {
          local str "Query_3064809",
          gi 2893239587
        },
        starts {
          0,
          46335
        },
        lens {
          23
        },
        strands {
          minus,
          plus
        }
      }
    },
    {
      type partial,
      dim 2,
      score {
        {
          id str "score",
          value int 23
        },
        {
          id str "blast_score",
          value int 23
        },
        {
          id str "e_value",
          value real { 189811549485893, 10, -15 }
        },
        {
          id str "bit_score",
          value real { 460870279420001, 10, -13 }
        },
        {
          id str "num_ident",
          value int 23
        },
        {
          id str "hsp_percent_coverage",
          value real { 662142857142857, 10, -13 }
        },
        {
          id str "pc_ident",
          value real { 1, 10, 0 }
        },
        {
          id str "seq_evalue",
          value real { 189811549485893, 10, -15 }
        },
        {
          id str "seq_bit_score",
          value real { 460870279420001, 10, -13 }
        },
        {
          id str "seq_total_bit_score",
          value real { 460870279420001, 10, -13 }
        },
        {
          id str "seq_percent_coverage",
          value int 66
        },
        {
          id str "seq_percent_identity",
          value real { 1, 10, 2 }
        },
        {
          id str "seq_hspnum",
          value int 1
        },
        {
          id str "seq_align_totlen",
          value real { 23, 10, 0 }
        }
      },
      segs denseg {
        dim 2,
        numseg 1,
        ids {
          local str "Query_3064809",
          gi 2514056411
        },
        starts {
          0,
          26128
        },
        lens {
          23
        },
        strands {
          plus,
          plus
        }
      }
    },
    {
      type partial,
      dim 2,
      score {
        {
          id str "score",
          value int 23
        },
        {
          id str "blast_score",
          value int 23
        },
        {
          id str "e_value",
          value real { 189811549485893, 10, -15 }
        },
        {
          id str "bit_score",
          value real { 460870279420001, 10, -13 }
        },
        {
          id str "num_ident",
          value int 23
        },
        {
          id str "hsp_percent_coverage",
          value real { 662142857142857, 10, -13 }
        },
        {
          id str "pc_ident",
          value real { 1, 10, 0 }
        },
        {
          id str "seq_evalue",
          value real { 189811549485893, 10, -15 }
        },
        {
          id str "seq_bit_score",
          value real { 460870279420001, 10, -13 }
        },
        {
          id str "seq_total_bit_score",
          value real { 460870279420001, 10, -13 }
        },
        {
          id str "seq_percent_coverage",
          value int 66
        },
        {
          id str "seq_percent_identity",
          value real { 1, 10, 2 }
        },
        {
          id str "seq_hspnum",
          value int 1
        },
        {
          id str "seq_align_totlen",
          value real { 23, 10, 0 }
        }
      },
      segs denseg {
        dim 2,
        numseg 1,
        ids {
          local str "Query_3064809",
          gi 2702995084
        },
        starts {
          0,
          23773
        },
        lens {
          23
        },
        strands {
          plus,
          plus
        }
      }
    },
    {
      type partial,
      dim 2,
      score {
        {
          id str "score",
          value int 23
        },
        {
          id str "blast_score",
          value int 23
        },
        {
          id str "e_value",
          value real { 189811549485893, 10, -15 }
        },
        {
          id str "bit_score",
          value real { 460870279420001, 10, -13 }
        },
        {
          id str "num_ident",
          value int 23
        },
        {
          id str "hsp_percent_coverage",
          value real { 662142857142857, 10, -13 }
        },
        {
          id str "pc_ident",
          value real { 1, 10, 0 }
        },
        {
          id str "seq_evalue",
          value real { 189811549485893, 10, -15 }
        },
        {
          id str "seq_bit_score",
          value real { 460870279420001, 10, -13 }
        },
        {
          id str "seq_total_bit_score",
          value real { 460870279420001, 10, -13 }
        },
        {
          id str "seq_percent_coverage",
          value int 66
        },
        {
          id str "seq_percent_identity",
          value real { 1, 10, 2 }
        },
        {
          id str "seq_hspnum",
          value int 1
        },
        {
          id str "seq_align_totlen",
          value real { 23, 10, 0 }
        }
      },
      segs denseg {
        dim 2,
        numseg 1,
        ids {
          local str "Query_3064809",
          gi 3068163160
        },
        starts {
          0,
          23065
        },
        lens {
          23
        },
        strands {
          plus,
          plus
        }
      }
    },
    {
      type partial,
      dim 2,
      score {
        {
          id str "score",
          value int 23
        },
        {
          id str "blast_score",
          value int 23
        },
        {
          id str "e_value",
          value real { 189811549485893, 10, -15 }
        },
        {
          id str "bit_score",
          value real { 460870279420001, 10, -13 }
        },
        {
          id str "num_ident",
          value int 23
        },
        {
          id str "hsp_percent_coverage",
          value real { 662142857142857, 10, -13 }
        },
        {
          id str "pc_ident",
          value real { 1, 10, 0 }
        },
        {
          id str "seq_evalue",
          value real { 189811549485893, 10, -15 }
        },
        {
          id str "seq_bit_score",
          value real { 460870279420001, 10, -13 }
        },
        {
          id str "seq_total_bit_score",
          value real { 460870279420001, 10, -13 }
        },
        {
          id str "seq_percent_coverage",
          value int 66
        },
        {
          id str "seq_percent_identity",
          value real { 1, 10, 2 }
        },
        {
          id str "seq_hspnum",
          value int 1
        },
        {
          id str "seq_align_totlen",
          value real { 23, 10, 0 }
        }
      },
      segs denseg {
        dim 2,
        numseg 1,
        ids {
          local str "Query_3064809",
          gi 2530037911
        },
        starts {
          0,
          18681
        },
        lens {
          23
        },
        strands {
          minus,
          plus
        }
      }
    },
    {
      type partial,
      dim 2,
      score {
        {
          id str "score",
          value int 23
        },
        {
          id str "blast_score",
          value int 23
        },
        {
          id str "e_value",
          value real { 189811549485893, 10, -15 }
        },
        {
          id str "bit_score",
          value real { 460870279420001, 10, -13 }
        },
        {
          id str "num_ident",
          value int 23
        },
        {
          id str "hsp_percent_coverage",
          value real { 662142857142857, 10, -13 }
        },
        {
          id str "pc_ident",
          value real { 1, 10, 0 }
        },
        {
          id str "seq_evalue",
          value real { 189811549485893, 10, -15 }
        },
        {
          id str "seq_bit_score",
          value real { 460870279420001, 10, -13 }
        },
        {
          id str "seq_total_bit_score",
          value real { 460870279420001, 10, -13 }
        },
        {
          id str "seq_percent_coverage",
          value int 66
        },
        {
          id str "seq_percent_identity",
          value real { 1, 10, 2 }
        },
        {
          id str "seq_hspnum",
          value int 1
        },
        {
          id str "seq_align_totlen",
          value real { 23, 10, 0 }
        }
      },
      segs denseg {
        dim 2,
        numseg 1,
        ids {
          local str "Query_3064809",
          gi 2604830729
        },
        starts {
          0,
          62921
        },
        lens {
          23
        },
        strands {
          minus,
          plus
        }
      }
    },
    {
      type partial,
      dim 2,
      score {
        {
          id str "score",
          value int 23
        },
        {
          id str "blast_score",
          value int 23
        },
        {
          id str "e_value",
          value real { 189811549485893, 10, -15 }
        },
        {
          id str "bit_score",
          value real { 460870279420001, 10, -13 }
        },
        {
          id str "num_ident",
          value int 23
        },
        {
          id str "hsp_percent_coverage",
          value real { 662142857142857, 10, -13 }
        },
        {
          id str "pc_ident",
          value real { 1, 10, 0 }
        },
        {
          id str "seq_evalue",
          value real { 189811549485893, 10, -15 }
        },
        {
          id str "seq_bit_score",
          value real { 460870279420001, 10, -13 }
        },
        {
          id str "seq_total_bit_score",
          value real { 460870279420001, 10, -13 }
        },
        {
          id str "seq_percent_coverage",
          value int 66
        },
        {
          id str "seq_percent_identity",
          value real { 1, 10, 2 }
        },
        {
          id str "seq_hspnum",
          value int 1
        },
        {
          id str "seq_align_totlen",
          value real { 23, 10, 0 }
        }
      },
      segs denseg {
        dim 2,
        numseg 1,
        ids {
          local str "Query_3064809",
          gi 2953367989
        },
        starts {
          0,
          61869
        },
        lens {
          23
        },
        strands {
          plus,
          plus
        }
      }
    },
    {
      type partial,
      dim 2,
      score {
        {
          id str "score",
          value int 23
        },
        {
          id str "blast_score",
          value int 23
        },
        {
          id str "e_value",
          value real { 189811549485893, 10, -15 }
        },
        {
          id str "bit_score",
          value real { 460870279420001, 10, -13 }
        },
        {
          id str "num_ident",
          value int 23
        },
        {
          id str "hsp_percent_coverage",
          value real { 662142857142857, 10, -13 }
        },
        {
          id str "pc_ident",
          value real { 1, 10, 0 }
        },
        {
          id str "seq_evalue",
          value real { 189811549485893, 10, -15 }
        },
        {
          id str "seq_bit_score",
          value real { 460870279420001, 10, -13 }
        },
        {
          id str "seq_total_bit_score",
          value real { 460870279420001, 10, -13 }
        },
        {
          id str "seq_percent_coverage",
          value int 66
        },
        {
          id str "seq_percent_identity",
          value real { 1, 10, 2 }
        },
        {
          id str "seq_hspnum",
          value int 1
        },
        {
          id str "seq_align_totlen",
          value real { 23, 10, 0 }
        }
      },
      segs denseg {
        dim 2,
        numseg 1,
        ids {
          local str "Query_3064809",
          gi 2520265359
        },
        starts {
          0,
          31490
        },
        lens {
          23
        },
        strands {
          plus,
          plus
        }
      }
    },
    {
      type partial,
      dim 2,
      score {
        {
          id str "score",
          value int 23
        },
        {
          id str "blast_score",
          value int 23
        },
        {
          id str "e_value",
          value real { 189811549485893, 10, -15 }
        },
        {
          id str "bit_score",
          value real { 460870279420001, 10, -13 }
        },
        {
          id str "num_ident",
          value int 23
        },
        {
          id str "hsp_percent_coverage",
          value real { 662142857142857, 10, -13 }
        },
        {
          id str "pc_ident",
          value real { 1, 10, 0 }
        },
        {
          id str "seq_evalue",
          value real { 189811549485893, 10, -15 }
        },
        {
          id str "seq_bit_score",
          value real { 460870279420001, 10, -13 }
        },
        {
          id str "seq_total_bit_score",
          value real { 460870279420001, 10, -13 }
        },
        {
          id str "seq_percent_coverage",
          value int 66
        },
        {
          id str "seq_percent_identity",
          value real { 1, 10, 2 }
        },
        {
          id str "seq_hspnum",
          value int 1
        },
        {
          id str "seq_align_totlen",
          value real { 23, 10, 0 }
        }
      },
      segs denseg {
        dim 2,
        numseg 1,
        ids {
          local str "Query_3064809",
          gi 2973423404
        },
        starts {
          0,
          43649
        },
        lens {
          23
        },
        strands {
          minus,
          plus
        }
      }
    },
    {
      type partial,
      dim 2,
      score {
        {
          id str "score",
          value int 23
        },
        {
          id str "blast_score",
          value int 23
        },
        {
          id str "e_value",
          value real { 189811549485893, 10, -15 }
        },
        {
          id str "bit_score",
          value real { 460870279420001, 10, -13 }
        },
        {
          id str "num_ident",
          value int 23
        },
        {
          id str "hsp_percent_coverage",
          value real { 662142857142857, 10, -13 }
        },
        {
          id str "pc_ident",
          value real { 1, 10, 0 }
        },
        {
          id str "seq_evalue",
          value real { 189811549485893, 10, -15 }
        },
        {
          id str "seq_bit_score",
          value real { 460870279420001, 10, -13 }
        },
        {
          id str "seq_total_bit_score",
          value real { 460870279420001, 10, -13 }
        },
        {
          id str "seq_percent_coverage",
          value int 66
        },
        {
          id str "seq_percent_identity",
          value real { 1, 10, 2 }
        },
        {
          id str "seq_hspnum",
          value int 1
        },
        {
          id str "seq_align_totlen",
          value real { 23, 10, 0 }
        }
      },
      segs denseg {
        dim 2,
        numseg 1,
        ids {
          local str "Query_3064809",
          gi 2788208180
        },
        starts {
          0,
          6506
        },
        lens {
          23
        },
        strands {
          minus,
          plus
        }
      }
    },
    {
      type partial,
      dim 2,
      score {
        {
          id str "score",
          value int 23
        },
        {
          id str "blast_score",
          value int 23
        },
        {
          id str "e_value",
          value real { 189811549485893, 10, -15 }
        },
        {
          id str "bit_score",
          value real { 460870279420001, 10, -13 }
        },
        {
          id str "num_ident",
          value int 23
        },
        {
          id str "hsp_percent_coverage",
          value real { 662142857142857, 10, -13 }
        },
        {
          id str "pc_ident",
          value real { 1, 10, 0 }
        },
        {
          id str "seq_evalue",
          value real { 189811549485893, 10, -15 }
        },
        {
          id str "seq_bit_score",
          value real { 460870279420001, 10, -13 }
        },
        {
          id str "seq_total_bit_score",
          value real { 460870279420001, 10, -13 }
        },
        {
          id str "seq_percent_coverage",
          value int 66
        },
        {
          id str "seq_percent_identity",
          value real { 1, 10, 2 }
        },
        {
          id str "seq_hspnum",
          value int 1
        },
        {
          id str "seq_align_totlen",
          value real { 23, 10, 0 }
        }
      },
      segs denseg {
        dim 2,
        numseg 1,
        ids {
          local str "Query_3064809",
          gi 3401016596
        },
        starts {
          0,
          77165
        },
        lens {
          23
        },
        strands {
          minus,
          plus
        }
      }
    },
    {
      type partial,
      dim 2,
      score {
        {
          id str "score",
          value int 23
        },
        {
          id str "blast_score",
          value int 23
        },
        {
          id str "e_value",
          value real { 189811549485893, 10, -15 }
        },
        {
          id str "bit_score",
          value real { 460870279420001, 10, -13 }
        },
        {
          id str "num_ident",
          value int 23
        },
        {
          id str "hsp_percent_coverage",
          value real { 662142857142857, 10, -13 }
        },
        {
          id str "pc_ident",
          value real { 1, 10, 0 }
        },
        {
          id str "seq_evalue",
          value real { 189811549485893, 10, -15 }
        },
        {
          id str "seq_bit_score",
          value real { 460870279420001, 10, -13 }
        },
        {
          id str "seq_total_bit_score",
          value real { 460870279420001, 10, -13 }
        },
        {
          id str "seq_percent_coverage",
          value int 66
        },
        {
          id str "seq_percent_identity",
          value real { 1, 10, 2 }
        },
        {
          id str "seq_hspnum",
          value int 1
        },
        {
          id str "seq_align_totlen",
          value real { 23, 10, 0 }
        }
      },
      segs denseg {
        dim 2,
        numseg 1,
        ids {
          local str "Query_3064809",
          gi 2704107022
        },
        starts {
          0,
          60849
        },
        lens {
          23
        },
        strands {
          minus,
          plus
        }
      }
    },
    {
      type partial,
      dim 2,
      score {
        {
          id str "score",
          value int 23
        },
        {
          id str "blast_score",
          value int 23
        },
        {
          id str "e_value",
          value real { 189811549485893, 10, -15 }
        },
        {
          id str "bit_score",
          value real { 460870279420001, 10, -13 }
        },
        {
          id str "num_ident",
          value int 23
        },
        {
          id str "hsp_percent_coverage",
          value real { 662142857142857, 10, -13 }
        },
        {
          id str "pc_ident",
          value real { 1, 10, 0 }
        },
        {
          id str "seq_evalue",
          value real { 189811549485893, 10, -15 }
        },
        {
          id str "seq_bit_score",
          value real { 460870279420001, 10, -13 }
        },
        {
          id str "seq_total_bit_score",
          value real { 460870279420001, 10, -13 }
        },
        {
          id str "seq_percent_coverage",
          value int 66
        },
        {
          id str "seq_percent_identity",
          value real { 1, 10, 2 }
        },
        {
          id str "seq_hspnum",
          value int 1
        },
        {
          id str "seq_align_totlen",
          value real { 23, 10, 0 }
        }
      },
      segs denseg {
        dim 2,
        numseg 1,
        ids {
          local str "Query_3064809",
          gi 2651012328
        },
        starts {
          0,
          79103
        },
        lens {
          23
        },
        strands {
          minus,
          plus
        }
      }
    },
    {
      type partial,
      dim 2,
      score {
        {
          id str "score",
          value int 23
        },
        {
          id str "blast_score",
          value int 23
        },
        {
          id str "e_value",
          value real { 189811549485893, 10, -15 }
        },
        {
          id str "bit_score",
          value real { 460870279420001, 10, -13 }
        },
        {
          id str "num_ident",
          value int 23
        },
        {
          id str "hsp_percent_coverage",
          value real { 662142857142857, 10, -13 }
        },
        {
          id str "pc_ident",
          value real { 1, 10, 0 }
        },
        {
          id str "seq_evalue",
          value real { 189811549485893, 10, -15 }
        },
        {
          id str "seq_bit_score",
          value real { 460870279420001, 10, -13 }
        },
        {
          id str "seq_total_bit_score",
          value real { 460870279420001, 10, -13 }
        },
        {
          id str "seq_percent_coverage",
          value int 66
        },
        {
          id str "seq_percent_identity",
          value real { 1, 10, 2 }
        },
        {
          id str "seq_hspnum",
          value int 1
        },
        {
          id str "seq_align_totlen",
          value real { 23, 10, 0 }
        }
      },
      segs denseg {
        dim 2,
        numseg 1,
        ids {
          local str "Query_3064809",
          gi 2852409043
        },
        starts {
          0,
          48091
        },
        lens {
          23
        },
        strands {
          plus,
          plus
        }
      }
    },
    {
      type partial,
      dim 2,
      score {
        {
          id str "score",
          value int 23
        },
        {
          id str "blast_score",
          value int 23
        },
        {
          id str "e_value",
          value real { 189811549485893, 10, -15 }
        },
        {
          id str "bit_score",
          value real { 460870279420001, 10, -13 }
        },
        {
          id str "num_ident",
          value int 23
        },
        {
          id str "hsp_percent_coverage",
          value real { 662142857142857, 10, -13 }
        },
        {
          id str "pc_ident",
          value real { 1, 10, 0 }
        },
        {
          id str "seq_evalue",
          value real { 189811549485893, 10, -15 }
        },
        {
          id str "seq_bit_score",
          value real { 460870279420001, 10, -13 }
        },
        {
          id str "seq_total_bit_score",
          value real { 460870279420001, 10, -13 }
        },
        {
          id str "seq_percent_coverage",
          value int 66
        },
        {
          id str "seq_percent_identity",
          value real { 1, 10, 2 }
        },
        {
          id str "seq_hspnum",
          value int 1
        },
        {
          id str "seq_align_totlen",
          value real { 23, 10, 0 }
        }
      },
      segs denseg {
        dim 2,
        numseg 1,
        ids {
          local str "Query_3064809",
          gi 2739367654
        },
        starts {
          0,
          73840
        },
        lens {
          23
        },
        strands {
          minus,
          plus
        }
      }
    },
    {
      type partial,
      dim 2,
      score {
        {
          id str "score",
          value int 23
        },
        {
          id str "blast_score",
          value int 23
        },
        {
          id str "e_value",
          value real { 189811549485893, 10, -15 }
        },
        {
          id str "bit_score",
          value real { 460870279420001, 10, -13 }
        },
        {
          id str "num_ident",
          value int 23
        },
        {
          id str "hsp_percent_coverage",
          value real { 662142857142857, 10, -13 }
        },
        {
          id str "pc_ident",
          value real { 1, 10, 0 }
        },
        {
          id str "seq_evalue",
          value real { 189811549485893, 10, -15 }
        },
        {
          id str "seq_bit_score",
          value real { 460870279420001, 10, -13 }
        },
        {
          id str "seq_total_bit_score",
          value real { 460870279420001, 10, -13 }
        },
        {
          id str "seq_percent_coverage",
          value int 66
        },
        {
          id str "seq_percent_identity",
          value real { 1, 10, 2 }
        },
        {
          id str "seq_hspnum",
          value int 1
        },
        {
          id str "seq_align_totlen",
          value real { 23, 10, 0 }
        }
      },
      segs denseg {
        dim 2,
        numseg 1,
        ids {
          local str "Query_3064809",
          gi 2573143436
        },
        starts {
          0,
          85301
        },
        lens {
          23
        },
        strands {
          minus,
          plus
        }
      }
    },
    {
      type partial,
      dim 2,
      score {
        {
          id str "score",
          value int 23
        },
        {
          id str "blast_score",
          value int 23
        },
        {
          id str "e_value",
          value real { 189811549485893, 10, -15 }
        },
        {
          id str "bit_score",
          value real { 460870279420001, 10, -13 }
        },
        {
          id str "num_ident",
          value int 23
        },
        {
          id str "hsp_percent_coverage",
          value real { 662142857142857, 10, -13 }
        },
        {
          id str "pc_ident",
          value real { 1, 10, 0 }
        },
        {
          id str "seq_evalue",
          value real { 189811549485893, 10, -15 }
        },
        {
          id str "seq_bit_score",
          value real { 460870279420001, 10, -13 }
        },
        {
          id str "seq_total_bit_score",
          value real { 460870279420001, 10, -13 }
        },
        {
          id str "seq_percent_coverage",
          value int 66
        },
        {
          id str "seq_percent_identity",
          value real { 1, 10, 2 }
        },
        {
          id str "seq_hspnum",
          value int 1
        },
        {
          id str "seq_align_totlen",
          value real { 23, 10, 0 }
        }
      },
      segs denseg {
        dim 2,
        numseg 1,
        ids {
          local str "Query_3064809",
          gi 3389074520
        },
        starts {
          0,
          62721
        },
        lens {
          23
        },
        strands {
          plus,
          plus
        }
      }
    },
    {
      type partial,
      dim 2,
      score {
        {
          id str "score",
          value int 23
        },
        {
          id str "blast_score",
          value int 23
        },
        {
          id str "e_value",
          value real { 189811549485893, 10, -15 }
        },
        {
          id str "bit_score",
          value real { 460870279420001, 10, -13 }
        },
        {
          id str "num_ident",
          value int 23
        },
        {
          id str "hsp_percent_coverage",
          value real { 662142857142857, 10, -13 }
        },
        {
          id str "pc_ident",
          value real { 1, 10, 0 }
        },
        {
          id str "seq_evalue",
          value real { 189811549485893, 10, -15 }
        },
        {
          id str "seq_bit_score",
          value real { 460870279420001, 10, -13 }
        },
        {
          id str "seq_total_bit_score",
          value real { 460870279420001, 10, -13 }
        },
        {
          id str "seq_percent_coverage",
          value int 66
        },
        {
          id str "seq_percent_identity",
          value real { 1, 10, 2 }
        },
        {
          id str "seq_hspnum",
          value int 1
        },
        {
          id str "seq_align_totlen",
          value real { 23, 10, 0 }
        }
      },
      segs denseg {
        dim 2,
        numseg 1,
        ids {
          local str "Query_3064809",
          gi 2619737032
        },
        starts {
          0,
          20159
        },
        lens {
          23
        },
        strands {
          plus,
          plus
        }
      }
    },
    {
      type partial,
      dim 2,
      score {
        {
          id str "score",
          value int 23
        },
        {
          id str "blast_score",
          value int 23
        },
        {
          id str "e_value",
          value real { 189811549485893, 10, -15 }
        },
        {
          id str "bit_score",
          value real { 460870279420001, 10, -13 }
        },
        {
          id str "num_ident",
          value int 23
        },
        {
          id str "hsp_percent_coverage",
          value real { 662142857142857, 10, -13 }
        },
        {
          id str "pc_ident",
          value real { 1, 10, 0 }
        },
        {
          id str "seq_evalue",
          value real { 189811549485893, 10, -15 }
        },
        {
          id str "seq_bit_score",
          value real { 460870279420001, 10, -13 }
        },
        {
          id str "seq_total_bit_score",
          value real { 460870279420001, 10, -13 }
        },
        {
          id str "seq_percent_coverage",
          value int 66
        },
        {
          id str "seq_percent_identity",
          value real { 1, 10, 2 }
        },
        {
          id str "seq_hspnum",
          value int 1
        },
        {
          id str "seq_align_totlen",
          value real { 23, 10, 0 }
        }
      },
      segs denseg {
        dim 2,
        numseg 1,
        ids {
          local str "Query_3064809",
          gi 2788212925
        },
        starts {
          0,
          66744
        },
        lens {
          23
        },
        strands {
          plus,
          plus
        }
      }
    },
    {
      type partial,
      dim 2,
      score {
        {
          id str "score",
          value int 23
        },
        {
          id str "blast_score",
          value int 23
        },
        {
          id str "e_value",
          value real { 189811549485893, 10, -15 }
        },
        {
          id str "bit_score",
          value real { 460870279420001, 10, -13 }
        },
        {
          id str "num_ident",
          value int 23
        },
        {
          id str "hsp_percent_coverage",
          value real { 662142857142857, 10, -13 }
        },
        {
          id str "pc_ident",
          value real { 1, 10, 0 }
        },
        {
          id str "seq_evalue",
          value real { 189811549485893, 10, -15 }
        },
        {
          id str "seq_bit_score",
          value real { 460870279420001, 10, -13 }
        },
        {
          id str "seq_total_bit_score",
          value real { 460870279420001, 10, -13 }
        },
        {
          id str "seq_percent_coverage",
          value int 66
        },
        {
          id str "seq_percent_identity",
          value real { 1, 10, 2 }
        },
        {
          id str "seq_hspnum",
          value int 1
        },
        {
          id str "seq_align_totlen",
          value real { 23, 10, 0 }
        }
      },
      segs denseg {
        dim 2,
        numseg 1,
        ids {
          local str "Query_3064809",
          gi 2590869177
        },
        starts {
          0,
          82406
        },
        lens {
          23
        },
        strands {
          plus,
          plus
        }
      }
    },
    {
      type partial,
      dim 2,
      score {
        {
          id str "score",
          value int 23
        },
        {
          id str "blast_score",
          value int 23
        },
        {
          id str "e_value",
          value real { 189811549485893, 10, -15 }
        },
        {
          id str "bit_score",
          value real { 460870279420001, 10, -13 }
        },
        {
          id str "num_ident",
          value int 23
        },
        {
          id str "hsp_percent_coverage",
          value real { 662142857142857, 10, -13 }
        },
        {
          id str "pc_ident",
          value real { 1, 10, 0 }
        },
        {
          id str "seq_evalue",
          value real { 189811549485893, 10, -15 }
        },
        {
          id str "seq_bit_score",
          value real { 460870279420001, 10, -13 }
        },
        {
          id str "seq_total_bit_score",
          value real { 460870279420001, 10, -13 }
        },
        {
          id str "seq_percent_coverage",
          value int 66
        },
        {
          id str "seq_percent_identity",
          value real { 1, 10, 2 }
        },
        {
          id str "seq_hspnum",
          value int 1
        },
        {
          id str "seq_align_totlen",
          value real { 23, 10, 0 }
        }
      },
      segs denseg {
        dim 2,
        numseg 1,
        ids {
          local str "Query_3064809",
          gi 2754581154
        },
        starts {
          0,
          2711
        },
        lens {
          23
        },
        strands {
          minus,
          plus
        }
      }
    },
    {
      type partial,
      dim 2,
      score {
        {
          id str "score",
          value int 23
        },
        {
          id str "blast_score",
          value int 23
        },
        {
          id str "e_value",
          value real { 189811549485893, 10, -15 }
        },
        {
          id str "bit_score",
          value real { 460870279420001, 10, -13 }
        },
        {
          id str "num_ident",
          value int 23
        },
        {
          id str "hsp_percent_coverage",
          value real { 662142857142857, 10, -13 }
        },
        {
          id str "pc_ident",
          value real { 1, 10, 0 }
        },
        {
          id str "seq_evalue",
          value real { 189811549485893, 10, -15 }
        },
        {
          id str "seq_bit_score",
          value real { 460870279420001, 10, -13 }
        },
        {
          id str "seq_total_bit_score",
          value real { 460870279420001, 10, -13 }
        },
        {
          id str "seq_percent_coverage",
          value int 66
        },
        {
          id str "seq_percent_identity",
          value real { 1, 10, 2 }
        },
        {
          id str "seq_hspnum",
          value int 1
        },
        {
          id str "seq_align_totlen",
          value real { 23, 10, 0 }
        }
      },
      segs denseg {
        dim 2,
        numseg 1,
        ids {
          local str "Query_3064809",
          gi 2573125081
        },
        starts {
          0,
          85301
        },
        lens {
          23
        },
        strands {
          minus,
          plus
        }
      }
    },
    {
      type partial,
      dim 2,
      score {
        {
          id str "score",
          value int 23
        },
        {
          id str "blast_score",
          value int 23
        },
        {
          id str "e_value",
          value real { 189811549485893, 10, -15 }
        },
        {
          id str "bit_score",
          value real { 460870279420001, 10, -13 }
        },
        {
          id str "num_ident",
          value int 23
        },
        {
          id str "hsp_percent_coverage",
          value real { 662142857142857, 10, -13 }
        },
        {
          id str "pc_ident",
          value real { 1, 10, 0 }
        },
        {
          id str "seq_evalue",
          value real { 189811549485893, 10, -15 }
        },
        {
          id str "seq_bit_score",
          value real { 460870279420001, 10, -13 }
        },
        {
          id str "seq_total_bit_score",
          value real { 460870279420001, 10, -13 }
        },
        {
          id str "seq_percent_coverage",
          value int 66
        },
        {
          id str "seq_percent_identity",
          value real { 1, 10, 2 }
        },
        {
          id str "seq_hspnum",
          value int 1
        },
        {
          id str "seq_align_totlen",
          value real { 23, 10, 0 }
        }
      },
      segs denseg {
        dim 2,
        numseg 1,
        ids {
          local str "Query_3064809",
          gi 2747314703
        },
        starts {
          0,
          55892
        },
        lens {
          23
        },
        strands {
          minus,
          plus
        }
      }
    },
    {
      type partial,
      dim 2,
      score {
        {
          id str "score",
          value int 23
        },
        {
          id str "blast_score",
          value int 23
        },
        {
          id str "e_value",
          value real { 189811549485893, 10, -15 }
        },
        {
          id str "bit_score",
          value real { 460870279420001, 10, -13 }
        },
        {
          id str "num_ident",
          value int 23
        },
        {
          id str "hsp_percent_coverage",
          value real { 662142857142857, 10, -13 }
        },
        {
          id str "pc_ident",
          value real { 1, 10, 0 }
        },
        {
          id str "seq_evalue",
          value real { 189811549485893, 10, -15 }
        },
        {
          id str "seq_bit_score",
          value real { 460870279420001, 10, -13 }
        },
        {
          id str "seq_total_bit_score",
          value real { 460870279420001, 10, -13 }
        },
        {
          id str "seq_percent_coverage",
          value int 66
        },
        {
          id str "seq_percent_identity",
          value real { 1, 10, 2 }
        },
        {
          id str "seq_hspnum",
          value int 1
        },
        {
          id str "seq_align_totlen",
          value real { 23, 10, 0 }
        }
      },
      segs denseg {
        dim 2,
        numseg 1,
        ids {
          local str "Query_3064809",
          gi 2702887259
        },
        starts {
          0,
          21144
        },
        lens {
          23
        },
        strands {
          minus,
          plus
        }
      }
    },
    {
      type partial,
      dim 2,
      score {
        {
          id str "score",
          value int 23
        },
        {
          id str "blast_score",
          value int 23
        },
        {
          id str "e_value",
          value real { 189811549485893, 10, -15 }
        },
        {
          id str "bit_score",
          value real { 460870279420001, 10, -13 }
        },
        {
          id str "num_ident",
          value int 23
        },
        {
          id str "hsp_percent_coverage",
          value real { 662142857142857, 10, -13 }
        },
        {
          id str "pc_ident",
          value real { 1, 10, 0 }
        },
        {
          id str "seq_evalue",
          value real { 189811549485893, 10, -15 }
        },
        {
          id str "seq_bit_score",
          value real { 460870279420001, 10, -13 }
        },
        {
          id str "seq_total_bit_score",
          value real { 460870279420001, 10, -13 }
        },
        {
          id str "seq_percent_coverage",
          value int 66
        },
        {
          id str "seq_percent_identity",
          value real { 1, 10, 2 }
        },
        {
          id str "seq_hspnum",
          value int 1
        },
        {
          id str "seq_align_totlen",
          value real { 23, 10, 0 }
        }
      },
      segs denseg {
        dim 2,
        numseg 1,
        ids {
          local str "Query_3064809",
          gi 2852409531
        },
        starts {
          0,
          80520
        },
        lens {
          23
        },
        strands {
          plus,
          plus
        }
      }
    },
    {
      type partial,
      dim 2,
      score {
        {
          id str "score",
          value int 23
        },
        {
          id str "blast_score",
          value int 23
        },
        {
          id str "e_value",
          value real { 189811549485893, 10, -15 }
        },
        {
          id str "bit_score",
          value real { 460870279420001, 10, -13 }
        },
        {
          id str "num_ident",
          value int 23
        },
        {
          id str "hsp_percent_coverage",
          value real { 662142857142857, 10, -13 }
        },
        {
          id str "pc_ident",
          value real { 1, 10, 0 }
        },
        {
          id str "seq_evalue",
          value real { 189811549485893, 10, -15 }
        },
        {
          id str "seq_bit_score",
          value real { 460870279420001, 10, -13 }
        },
        {
          id str "seq_total_bit_score",
          value real { 460870279420001, 10, -13 }
        },
        {
          id str "seq_percent_coverage",
          value int 66
        },
        {
          id str "seq_percent_identity",
          value real { 1, 10, 2 }
        },
        {
          id str "seq_hspnum",
          value int 1
        },
        {
          id str "seq_align_totlen",
          value real { 23, 10, 0 }
        }
      },
      segs denseg {
        dim 2,
        numseg 1,
        ids {
          local str "Query_3064809",
          gi 2573129673
        },
        starts {
          0,
          90448
        },
        lens {
          23
        },
        strands {
          minus,
          plus
        }
      }
    },
    {
      type partial,
      dim 2,
      score {
        {
          id str "score",
          value int 23
        },
        {
          id str "blast_score",
          value int 23
        },
        {
          id str "e_value",
          value real { 189811549485893, 10, -15 }
        },
        {
          id str "bit_score",
          value real { 460870279420001, 10, -13 }
        },
        {
          id str "num_ident",
          value int 23
        },
        {
          id str "hsp_percent_coverage",
          value real { 662142857142857, 10, -13 }
        },
        {
          id str "pc_ident",
          value real { 1, 10, 0 }
        },
        {
          id str "seq_evalue",
          value real { 189811549485893, 10, -15 }
        },
        {
          id str "seq_bit_score",
          value real { 460870279420001, 10, -13 }
        },
        {
          id str "seq_total_bit_score",
          value real { 460870279420001, 10, -13 }
        },
        {
          id str "seq_percent_coverage",
          value int 66
        },
        {
          id str "seq_percent_identity",
          value real { 1, 10, 2 }
        },
        {
          id str "seq_hspnum",
          value int 1
        },
        {
          id str "seq_align_totlen",
          value real { 23, 10, 0 }
        }
      },
      segs denseg {
        dim 2,
        numseg 1,
        ids {
          local str "Query_3064809",
          gi 2617164033
        },
        starts {
          0,
          65105
        },
        lens {
          23
        },
        strands {
          minus,
          plus
        }
      }
    },
    {
      type partial,
      dim 2,
      score {
        {
          id str "score",
          value int 23
        },
        {
          id str "blast_score",
          value int 23
        },
        {
          id str "e_value",
          value real { 189811549485893, 10, -15 }
        },
        {
          id str "bit_score",
          value real { 460870279420001, 10, -13 }
        },
        {
          id str "num_ident",
          value int 23
        },
        {
          id str "hsp_percent_coverage",
          value real { 662142857142857, 10, -13 }
        },
        {
          id str "pc_ident",
          value real { 1, 10, 0 }
        },
        {
          id str "seq_evalue",
          value real { 189811549485893, 10, -15 }
        },
        {
          id str "seq_bit_score",
          value real { 460870279420001, 10, -13 }
        },
        {
          id str "seq_total_bit_score",
          value real { 460870279420001, 10, -13 }
        },
        {
          id str "seq_percent_coverage",
          value int 66
        },
        {
          id str "seq_percent_identity",
          value real { 1, 10, 2 }
        },
        {
          id str "seq_hspnum",
          value int 1
        },
        {
          id str "seq_align_totlen",
          value real { 23, 10, 0 }
        }
      },
      segs denseg {
        dim 2,
        numseg 1,
        ids {
          local str "Query_3064809",
          gi 2668600205
        },
        starts {
          0,
          6147
        },
        lens {
          23
        },
        strands {
          minus,
          plus
        }
      }
    },
    {
      type partial,
      dim 2,
      score {
        {
          id str "score",
          value int 23
        },
        {
          id str "blast_score",
          value int 23
        },
        {
          id str "e_value",
          value real { 189811549485893, 10, -15 }
        },
        {
          id str "bit_score",
          value real { 460870279420001, 10, -13 }
        },
        {
          id str "num_ident",
          value int 23
        },
        {
          id str "hsp_percent_coverage",
          value real { 662142857142857, 10, -13 }
        },
        {
          id str "pc_ident",
          value real { 1, 10, 0 }
        },
        {
          id str "seq_evalue",
          value real { 189811549485893, 10, -15 }
        },
        {
          id str "seq_bit_score",
          value real { 460870279420001, 10, -13 }
        },
        {
          id str "seq_total_bit_score",
          value real { 460870279420001, 10, -13 }
        },
        {
          id str "seq_percent_coverage",
          value int 66
        },
        {
          id str "seq_percent_identity",
          value real { 1, 10, 2 }
        },
        {
          id str "seq_hspnum",
          value int 1
        },
        {
          id str "seq_align_totlen",
          value real { 23, 10, 0 }
        }
      },
      segs denseg {
        dim 2,
        numseg 1,
        ids {
          local str "Query_3064809",
          gi 2704092303
        },
        starts {
          0,
          60850
        },
        lens {
          23
        },
        strands {
          minus,
          plus
        }
      }
    },
    {
      type partial,
      dim 2,
      score {
        {
          id str "score",
          value int 23
        },
        {
          id str "blast_score",
          value int 23
        },
        {
          id str "e_value",
          value real { 189811549485893, 10, -15 }
        },
        {
          id str "bit_score",
          value real { 460870279420001, 10, -13 }
        },
        {
          id str "num_ident",
          value int 23
        },
        {
          id str "hsp_percent_coverage",
          value real { 662142857142857, 10, -13 }
        },
        {
          id str "pc_ident",
          value real { 1, 10, 0 }
        },
        {
          id str "seq_evalue",
          value real { 189811549485893, 10, -15 }
        },
        {
          id str "seq_bit_score",
          value real { 460870279420001, 10, -13 }
        },
        {
          id str "seq_total_bit_score",
          value real { 460870279420001, 10, -13 }
        },
        {
          id str "seq_percent_coverage",
          value int 66
        },
        {
          id str "seq_percent_identity",
          value real { 1, 10, 2 }
        },
        {
          id str "seq_hspnum",
          value int 1
        },
        {
          id str "seq_align_totlen",
          value real { 23, 10, 0 }
        }
      },
      segs denseg {
        dim 2,
        numseg 1,
        ids {
          local str "Query_3064809",
          gi 3356649477
        },
        starts {
          0,
          30388
        },
        lens {
          23
        },
        strands {
          minus,
          plus
        }
      }
    },
    {
      type partial,
      dim 2,
      score {
        {
          id str "score",
          value int 23
        },
        {
          id str "blast_score",
          value int 23
        },
        {
          id str "e_value",
          value real { 189811549485893, 10, -15 }
        },
        {
          id str "bit_score",
          value real { 460870279420001, 10, -13 }
        },
        {
          id str "num_ident",
          value int 23
        },
        {
          id str "hsp_percent_coverage",
          value real { 662142857142857, 10, -13 }
        },
        {
          id str "pc_ident",
          value real { 1, 10, 0 }
        },
        {
          id str "seq_evalue",
          value real { 189811549485893, 10, -15 }
        },
        {
          id str "seq_bit_score",
          value real { 460870279420001, 10, -13 }
        },
        {
          id str "seq_total_bit_score",
          value real { 460870279420001, 10, -13 }
        },
        {
          id str "seq_percent_coverage",
          value int 66
        },
        {
          id str "seq_percent_identity",
          value real { 1, 10, 2 }
        },
        {
          id str "seq_hspnum",
          value int 1
        },
        {
          id str "seq_align_totlen",
          value real { 23, 10, 0 }
        }
      },
      segs denseg {
        dim 2,
        numseg 1,
        ids {
          local str "Query_3064809",
          gi 2573120345
        },
        starts {
          0,
          79236
        },
        lens {
          23
        },
        strands {
          minus,
          plus
        }
      }
    },
    {
      type partial,
      dim 2,
      score {
        {
          id str "score",
          value int 23
        },
        {
          id str "blast_score",
          value int 23
        },
        {
          id str "e_value",
          value real { 189811549485893, 10, -15 }
        },
        {
          id str "bit_score",
          value real { 460870279420001, 10, -13 }
        },
        {
          id str "num_ident",
          value int 23
        },
        {
          id str "hsp_percent_coverage",
          value real { 662142857142857, 10, -13 }
        },
        {
          id str "pc_ident",
          value real { 1, 10, 0 }
        },
        {
          id str "seq_evalue",
          value real { 189811549485893, 10, -15 }
        },
        {
          id str "seq_bit_score",
          value real { 460870279420001, 10, -13 }
        },
        {
          id str "seq_total_bit_score",
          value real { 460870279420001, 10, -13 }
        },
        {
          id str "seq_percent_coverage",
          value int 66
        },
        {
          id str "seq_percent_identity",
          value real { 1, 10, 2 }
        },
        {
          id str "seq_hspnum",
          value int 1
        },
        {
          id str "seq_align_totlen",
          value real { 23, 10, 0 }
        }
      },
      segs denseg {
        dim 2,
        numseg 1,
        ids {
          local str "Query_3064809",
          gi 2984965590
        },
        starts {
          0,
          83396
        },
        lens {
          23
        },
        strands {
          plus,
          plus
        }
      }
    },
    {
      type partial,
      dim 2,
      score {
        {
          id str "score",
          value int 23
        },
        {
          id str "blast_score",
          value int 23
        },
        {
          id str "e_value",
          value real { 189811549485893, 10, -15 }
        },
        {
          id str "bit_score",
          value real { 460870279420001, 10, -13 }
        },
        {
          id str "num_ident",
          value int 23
        },
        {
          id str "hsp_percent_coverage",
          value real { 662142857142857, 10, -13 }
        },
        {
          id str "pc_ident",
          value real { 1, 10, 0 }
        },
        {
          id str "seq_evalue",
          value real { 189811549485893, 10, -15 }
        },
        {
          id str "seq_bit_score",
          value real { 460870279420001, 10, -13 }
        },
        {
          id str "seq_total_bit_score",
          value real { 460870279420001, 10, -13 }
        },
        {
          id str "seq_percent_coverage",
          value int 66
        },
        {
          id str "seq_percent_identity",
          value real { 1, 10, 2 }
        },
        {
          id str "seq_hspnum",
          value int 1
        },
        {
          id str "seq_align_totlen",
          value real { 23, 10, 0 }
        }
      },
      segs denseg {
        dim 2,
        numseg 1,
        ids {
          local str "Query_3064809",
          gi 2852409375
        },
        starts {
          0,
          97107
        },
        lens {
          23
        },
        strands {
          minus,
          plus
        }
      }
    },
    {
      type partial,
      dim 2,
      score {
        {
          id str "score",
          value int 23
        },
        {
          id str "blast_score",
          value int 23
        },
        {
          id str "e_value",
          value real { 189811549485893, 10, -15 }
        },
        {
          id str "bit_score",
          value real { 460870279420001, 10, -13 }
        },
        {
          id str "num_ident",
          value int 23
        },
        {
          id str "hsp_percent_coverage",
          value real { 662142857142857, 10, -13 }
        },
        {
          id str "pc_ident",
          value real { 1, 10, 0 }
        },
        {
          id str "seq_evalue",
          value real { 189811549485893, 10, -15 }
        },
        {
          id str "seq_bit_score",
          value real { 460870279420001, 10, -13 }
        },
        {
          id str "seq_total_bit_score",
          value real { 460870279420001, 10, -13 }
        },
        {
          id str "seq_percent_coverage",
          value int 66
        },
        {
          id str "seq_percent_identity",
          value real { 1, 10, 2 }
        },
        {
          id str "seq_hspnum",
          value int 1
        },
        {
          id str "seq_align_totlen",
          value real { 23, 10, 0 }
        }
      },
      segs denseg {
        dim 2,
        numseg 1,
        ids {
          local str "Query_3064809",
          gi 2573134264
        },
        starts {
          0,
          47031
        },
        lens {
          23
        },
        strands {
          plus,
          plus
        }
      }
    },
    {
      type partial,
      dim 2,
      score {
        {
          id str "score",
          value int 23
        },
        {
          id str "blast_score",
          value int 23
        },
        {
          id str "e_value",
          value real { 189811549485893, 10, -15 }
        },
        {
          id str "bit_score",
          value real { 460870279420001, 10, -13 }
        },
        {
          id str "num_ident",
          value int 23
        },
        {
          id str "hsp_percent_coverage",
          value real { 662142857142857, 10, -13 }
        },
        {
          id str "pc_ident",
          value real { 1, 10, 0 }
        },
        {
          id str "seq_evalue",
          value real { 189811549485893, 10, -15 }
        },
        {
          id str "seq_bit_score",
          value real { 460870279420001, 10, -13 }
        },
        {
          id str "seq_total_bit_score",
          value real { 460870279420001, 10, -13 }
        },
        {
          id str "seq_percent_coverage",
          value int 66
        },
        {
          id str "seq_percent_identity",
          value real { 1, 10, 2 }
        },
        {
          id str "seq_hspnum",
          value int 1
        },
        {
          id str "seq_align_totlen",
          value real { 23, 10, 0 }
        }
      },
      segs denseg {
        dim 2,
        numseg 1,
        ids {
          local str "Query_3064809",
          gi 3400938745
        },
        starts {
          0,
          146706
        },
        lens {
          23
        },
        strands {
          minus,
          plus
        }
      }
    },
    {
      type partial,
      dim 2,
      score {
        {
          id str "score",
          value int 23
        },
        {
          id str "blast_score",
          value int 23
        },
        {
          id str "e_value",
          value real { 189811549485893, 10, -15 }
        },
        {
          id str "bit_score",
          value real { 460870279420001, 10, -13 }
        },
        {
          id str "num_ident",
          value int 23
        },
        {
          id str "hsp_percent_coverage",
          value real { 662142857142857, 10, -13 }
        },
        {
          id str "pc_ident",
          value real { 1, 10, 0 }
        },
        {
          id str "seq_evalue",
          value real { 189811549485893, 10, -15 }
        },
        {
          id str "seq_bit_score",
          value real { 460870279420001, 10, -13 }
        },
        {
          id str "seq_total_bit_score",
          value real { 460870279420001, 10, -13 }
        },
        {
          id str "seq_percent_coverage",
          value int 66
        },
        {
          id str "seq_percent_identity",
          value real { 1, 10, 2 }
        },
        {
          id str "seq_hspnum",
          value int 1
        },
        {
          id str "seq_align_totlen",
          value real { 23, 10, 0 }
        }
      },
      segs denseg {
        dim 2,
        numseg 1,
        ids {
          local str "Query_3064809",
          gi 2581897076
        },
        starts {
          0,
          73833
        },
        lens {
          23
        },
        strands {
          plus,
          plus
        }
      }
    },
    {
      type partial,
      dim 2,
      score {
        {
          id str "score",
          value int 23
        },
        {
          id str "blast_score",
          value int 23
        },
        {
          id str "e_value",
          value real { 189811549485893, 10, -15 }
        },
        {
          id str "bit_score",
          value real { 460870279420001, 10, -13 }
        },
        {
          id str "num_ident",
          value int 23
        },
        {
          id str "hsp_percent_coverage",
          value real { 662142857142857, 10, -13 }
        },
        {
          id str "pc_ident",
          value real { 1, 10, 0 }
        },
        {
          id str "seq_evalue",
          value real { 189811549485893, 10, -15 }
        },
        {
          id str "seq_bit_score",
          value real { 460870279420001, 10, -13 }
        },
        {
          id str "seq_total_bit_score",
          value real { 460870279420001, 10, -13 }
        },
        {
          id str "seq_percent_coverage",
          value int 66
        },
        {
          id str "seq_percent_identity",
          value real { 1, 10, 2 }
        },
        {
          id str "seq_hspnum",
          value int 1
        },
        {
          id str "seq_align_totlen",
          value real { 23, 10, 0 }
        }
      },
      segs denseg {
        dim 2,
        numseg 1,
        ids {
          local str "Query_3064809",
          gi 2703035089
        },
        starts {
          0,
          64408
        },
        lens {
          23
        },
        strands {
          minus,
          plus
        }
      }
    },
    {
      type partial,
      dim 2,
      score {
        {
          id str "score",
          value int 23
        },
        {
          id str "blast_score",
          value int 23
        },
        {
          id str "e_value",
          value real { 189811549485893, 10, -15 }
        },
        {
          id str "bit_score",
          value real { 460870279420001, 10, -13 }
        },
        {
          id str "num_ident",
          value int 23
        },
        {
          id str "hsp_percent_coverage",
          value real { 662142857142857, 10, -13 }
        },
        {
          id str "pc_ident",
          value real { 1, 10, 0 }
        },
        {
          id str "seq_evalue",
          value real { 189811549485893, 10, -15 }
        },
        {
          id str "seq_bit_score",
          value real { 460870279420001, 10, -13 }
        },
        {
          id str "seq_total_bit_score",
          value real { 460870279420001, 10, -13 }
        },
        {
          id str "seq_percent_coverage",
          value int 66
        },
        {
          id str "seq_percent_identity",
          value real { 1, 10, 2 }
        },
        {
          id str "seq_hspnum",
          value int 1
        },
        {
          id str "seq_align_totlen",
          value real { 23, 10, 0 }
        }
      },
      segs denseg {
        dim 2,
        numseg 1,
        ids {
          local str "Query_3064809",
          gi 2570622747
        },
        starts {
          0,
          60850
        },
        lens {
          23
        },
        strands {
          minus,
          plus
        }
      }
    },
    {
      type partial,
      dim 2,
      score {
        {
          id str "score",
          value int 23
        },
        {
          id str "blast_score",
          value int 23
        },
        {
          id str "e_value",
          value real { 189811549485893, 10, -15 }
        },
        {
          id str "bit_score",
          value real { 460870279420001, 10, -13 }
        },
        {
          id str "num_ident",
          value int 23
        },
        {
          id str "hsp_percent_coverage",
          value real { 662142857142857, 10, -13 }
        },
        {
          id str "pc_ident",
          value real { 1, 10, 0 }
        },
        {
          id str "seq_evalue",
          value real { 189811549485893, 10, -15 }
        },
        {
          id str "seq_bit_score",
          value real { 460870279420001, 10, -13 }
        },
        {
          id str "seq_total_bit_score",
          value real { 460870279420001, 10, -13 }
        },
        {
          id str "seq_percent_coverage",
          value int 66
        },
        {
          id str "seq_percent_identity",
          value real { 1, 10, 2 }
        },
        {
          id str "seq_hspnum",
          value int 1
        },
        {
          id str "seq_align_totlen",
          value real { 23, 10, 0 }
        }
      },
      segs denseg {
        dim 2,
        numseg 1,
        ids {
          local str "Query_3064809",
          gi 2866262527
        },
        starts {
          0,
          5674
        },
        lens {
          23
        },
        strands {
          minus,
          plus
        }
      }
    },
    {
      type partial,
      dim 2,
      score {
        {
          id str "score",
          value int 23
        },
        {
          id str "blast_score",
          value int 23
        },
        {
          id str "e_value",
          value real { 189811549485893, 10, -15 }
        },
        {
          id str "bit_score",
          value real { 460870279420001, 10, -13 }
        },
        {
          id str "num_ident",
          value int 23
        },
        {
          id str "hsp_percent_coverage",
          value real { 662142857142857, 10, -13 }
        },
        {
          id str "pc_ident",
          value real { 1, 10, 0 }
        },
        {
          id str "seq_evalue",
          value real { 189811549485893, 10, -15 }
        },
        {
          id str "seq_bit_score",
          value real { 460870279420001, 10, -13 }
        },
        {
          id str "seq_total_bit_score",
          value real { 460870279420001, 10, -13 }
        },
        {
          id str "seq_percent_coverage",
          value int 66
        },
        {
          id str "seq_percent_identity",
          value real { 1, 10, 2 }
        },
        {
          id str "seq_hspnum",
          value int 1
        },
        {
          id str "seq_align_totlen",
          value real { 23, 10, 0 }
        }
      },
      segs denseg {
        dim 2,
        numseg 1,
        ids {
          local str "Query_3064809",
          gi 2707072312
        },
        starts {
          0,
          16390
        },
        lens {
          23
        },
        strands {
          minus,
          plus
        }
      }
    },
    {
      type partial,
      dim 2,
      score {
        {
          id str "score",
          value int 23
        },
        {
          id str "blast_score",
          value int 23
        },
        {
          id str "e_value",
          value real { 189811549485893, 10, -15 }
        },
        {
          id str "bit_score",
          value real { 460870279420001, 10, -13 }
        },
        {
          id str "num_ident",
          value int 23
        },
        {
          id str "hsp_percent_coverage",
          value real { 662142857142857, 10, -13 }
        },
        {
          id str "pc_ident",
          value real { 1, 10, 0 }
        },
        {
          id str "seq_evalue",
          value real { 189811549485893, 10, -15 }
        },
        {
          id str "seq_bit_score",
          value real { 460870279420001, 10, -13 }
        },
        {
          id str "seq_total_bit_score",
          value real { 460870279420001, 10, -13 }
        },
        {
          id str "seq_percent_coverage",
          value int 66
        },
        {
          id str "seq_percent_identity",
          value real { 1, 10, 2 }
        },
        {
          id str "seq_hspnum",
          value int 1
        },
        {
          id str "seq_align_totlen",
          value real { 23, 10, 0 }
        }
      },
      segs denseg {
        dim 2,
        numseg 1,
        ids {
          local str "Query_3064809",
          gi 2573115931
        },
        starts {
          0,
          63874
        },
        lens {
          23
        },
        strands {
          minus,
          plus
        }
      }
    },
    {
      type partial,
      dim 2,
      score {
        {
          id str "score",
          value int 23
        },
        {
          id str "blast_score",
          value int 23
        },
        {
          id str "e_value",
          value real { 189811549485893, 10, -15 }
        },
        {
          id str "bit_score",
          value real { 460870279420001, 10, -13 }
        },
        {
          id str "num_ident",
          value int 23
        },
        {
          id str "hsp_percent_coverage",
          value real { 662142857142857, 10, -13 }
        },
        {
          id str "pc_ident",
          value real { 1, 10, 0 }
        },
        {
          id str "seq_evalue",
          value real { 189811549485893, 10, -15 }
        },
        {
          id str "seq_bit_score",
          value real { 460870279420001, 10, -13 }
        },
        {
          id str "seq_total_bit_score",
          value real { 460870279420001, 10, -13 }
        },
        {
          id str "seq_percent_coverage",
          value int 66
        },
        {
          id str "seq_percent_identity",
          value real { 1, 10, 2 }
        },
        {
          id str "seq_hspnum",
          value int 1
        },
        {
          id str "seq_align_totlen",
          value real { 23, 10, 0 }
        }
      },
      segs denseg {
        dim 2,
        numseg 1,
        ids {
          local str "Query_3064809",
          gi 3389074500
        },
        starts {
          0,
          26235
        },
        lens {
          23
        },
        strands {
          minus,
          plus
        }
      }
    },
    {
      type partial,
      dim 2,
      score {
        {
          id str "score",
          value int 23
        },
        {
          id str "blast_score",
          value int 23
        },
        {
          id str "e_value",
          value real { 189811549485893, 10, -15 }
        },
        {
          id str "bit_score",
          value real { 460870279420001, 10, -13 }
        },
        {
          id str "num_ident",
          value int 23
        },
        {
          id str "hsp_percent_coverage",
          value real { 662142857142857, 10, -13 }
        },
        {
          id str "pc_ident",
          value real { 1, 10, 0 }
        },
        {
          id str "seq_evalue",
          value real { 189811549485893, 10, -15 }
        },
        {
          id str "seq_bit_score",
          value real { 460870279420001, 10, -13 }
        },
        {
          id str "seq_total_bit_score",
          value real { 460870279420001, 10, -13 }
        },
        {
          id str "seq_percent_coverage",
          value int 66
        },
        {
          id str "seq_percent_identity",
          value real { 1, 10, 2 }
        },
        {
          id str "seq_hspnum",
          value int 1
        },
        {
          id str "seq_align_totlen",
          value real { 23, 10, 0 }
        }
      },
      segs denseg {
        dim 2,
        numseg 1,
        ids {
          local str "Query_3064809",
          gi 3136627805
        },
        starts {
          0,
          44714
        },
        lens {
          23
        },
        strands {
          plus,
          plus
        }
      }
    }
  }
}
```
