## Supplementary Data 1. Source data, reference sequences, analysis scripts and outputs for "Sequencing of the *Prnp–Prnd* deletion junction in *Prn*^-/-^ mouse tissues after formaldehyde fixation and >22 years at room temperature": core_nt_35bp_alignment.txt

```
RID: F6BY8A77016	
Job Title:query_35bp_positions_222-256				
Program: BLASTN 
Database: core_nt Core nucleotide BLAST database
Query #1: query_35bp_positions_222-256 Query ID: lcl|Query_3064809 Length: 35

Sequences producing significant alignments:
                                                                  Scientific      Common                     Max    Total Query   E   Per.   Acc.                        
Description                                                       Name            Name            Taxid      Score  Score cover Value Ident  Len        Accession        
Cloning vector pRAY-2, complete sequence                          Cloning vect... NA              50337      69.9   139   100%  1e-08 100.00 4102       U63120.1         
Synthetic construct Vk125SDNeo sequence                           synthetic co... NA              32630      69.9   139   100%  1e-08 100.00 6429       OQ923307.1       
Cloning vector pRAY-Cre                                           Cloning vect... NA              263791     69.9   139   100%  1e-08 100.00 7254       AJ627603.1       
Cloning vector pRAY-1, complete sequence                          Cloning vect... NA              50427      69.9   139   100%  1e-08 100.00 5225       U63018.1         
Synthetic construct Vk125SD sequence                              synthetic co... NA              32630      69.9   69.9  100%  1e-08 100.00 5164       OQ923306.1       
Synthetic construct glucokinase (gk) gene, introns 8 and 8        synthetic co... NA              32630      61.9   61.9  100%  3e-06 97.14  159        AF047362.1       
Synthetic construct transgenic Mus musculus loxP-conditional...   synthetic co... NA              32630      61.9   61.9  100%  3e-06 97.14  4065       AY071819.1       
Synthetic construct immunoglobulin heavy chain mu constant...     synthetic co... NA              32630      61.9   61.9  89%   3e-06 100.00 19865      EF495199.1       
Synthetic E. coli Tn3-derived transposon containing Leu2p...      synthetic co... NA              32630      60.0   60.0  86%   1e-05 100.00 6654       U35112.1         
gam {cloning sites, loxP sites} [bacteriophage lambda,...         Cloning vect... NA              118312     60.0   60.0  86%   1e-05 100.00 1039       S46756.1         
Synthetic construct CcdB, chloramphenicol resistant protein, a... synthetic co... NA              32630      60.0   60.0  86%   1e-05 100.00 2854       OQ682833.1       
Gene replacement vector pLAW344, complete sequence                Gene replace... NA              359910     60.0   60.0  86%   1e-05 100.00 6812       DQ289040.1       
Cloning vector SV40p TV, complete sequence                        Cloning vect... NA              1249022    60.0   60.0  86%   1e-05 100.00 6588       JQ394984.1       
Arabidopsis thaliana helicase-like (At1g33390) mRNA, complete...  Arabidopsis ... thale cress     3702       60.0   60.0  86%   1e-05 100.00 4151       EF630362.1       
Synthetic construct chloramphenical resistant protein gene,...    synthetic co... NA              32630      60.0   60.0  86%   1e-05 100.00 1166       OQ682834.1       
Cyvirus cyprinidallo3 strain FL, complete genome                  Cyvirus cypr... NA              3050271    58.0   58.0  83%   5e-05 100.00 303052     PX915428.1       
Cloning vector sequence (E. coli/yeast/phage P1) ADH2 gene,...    unidentified... NA              45196      58.0   58.0  83%   5e-05 100.00 6445       L11060.1         
Cloning vector pTLD39, complete sequence                          Cloning vect... NA              2479792    58.0   58.0  83%   5e-05 100.00 76343      MG711910.1       
Mus musculus transgenic G610C Neo+ founder type I procollagen...  Mus musculus    house mouse     10090      58.0   58.0  83%   5e-05 100.00 2766       DQ377843.1       
Cloning vector pACT2 MatchmakerII, complete sequence              Cloning vect... NA              41435      58.0   100   83%   5e-05 100.00 8117       U29899.1         
Alcelaphine gammaherpesvirus 1 transgenic strain C500, complet... Alcelaphine ... wildebeest h... 35252      58.0   58.0  83%   5e-05 100.00 157167     KX905134.1       
Cloning vector pTLD67, complete sequence                          Cloning vect... NA              2479793    58.0   58.0  83%   5e-05 100.00 72952      MG711909.1       
Cloning vector pSINTK DNA, complete sequence                      Cloning vect... NA              357972     58.0   58.0  83%   5e-05 100.00 7208       AB242435.1       
Cloning vector rpDR2, complete sequence                           Cloning vect... NA              31858      58.0   58.0  83%   5e-05 100.00 10850      U02455.1         
Cloning vector pTVDll42AdVenus, complete sequence                 Cloning vect... NA              1501982    58.0   58.0  83%   5e-05 100.00 6726       KF293660.1       
Cloning vector pTVDll42AEmerald, complete sequence                Cloning vect... NA              1501983    58.0   58.0  83%   5e-05 100.00 6572       KF293661.1       
Mus musculus transgenic G610C Neo- founder type I procollagen...  Mus musculus    house mouse     10090      58.0   58.0  83%   5e-05 100.00 906        DQ377844.1       
Cloning vector rpSE937, complete sequence                         Cloning vect... NA              31859      58.0   58.0  83%   5e-05 100.00 7798       U02436.1         
Alcelaphine gammaherpesvirus 1 strain C500, complete genome       Alcelaphine ... wildebeest h... 35252      58.0   58.0  83%   5e-05 100.00 136983     KX905135.1       
Cloning vector pVEX2172, complete sequence                        Cloning vect... NA              997458     58.0   58.0  83%   5e-05 100.00 2854       JF311902.1       
Expression vector pBeloBacModified, complete sequence             Expression v... NA              293464     58.0   58.0  83%   5e-05 100.00 13466      AY665170.1       
Mammalian expression vector pCAG-rRBD-wtEBNA1, complete sequence  Mammalian ex... NA              3034779    58.0   58.0  83%   5e-05 100.00 11130      OP697987.1       
Mus musculus transgenic phosphoenolpyruvate carboxykinase...      Mus musculus    house mouse     10090      52.0   52.0  74%   0.003 100.00 1420       AF220498.1       
Escherichia coli plasmid pMQ, complete sequence                   Escherichia ... NA              562        52.0   52.0  74%   0.003 100.00 9083       OP009360.1       
Synthetic construct clone pGGTOX, complete sequence               synthetic co... NA              32630      52.0   52.0  74%   0.003 100.00 5471       PV792960.1       
Synthetic construct clone pSGKp-arr2-TNDM500GFP, complete...      synthetic co... NA              32630      52.0   52.0  74%   0.003 100.00 6469       ON988040.1       
Synthetic construct clone pSGKP-arr2-TKPC500GFP, complete...      synthetic co... NA              32630      52.0   52.0  74%   0.003 100.00 6487       ON988039.1       
Synthetic construct clone pSGKp-arr2-TOXA500GFP, complete...      synthetic co... NA              32630      52.0   52.0  74%   0.003 100.00 6463       ON988041.1       
BAC cloning vector pHL931, complete sequence                      BAC cloning ... NA              1775545    50.1   50.1  71%   0.012 100.00 16672      KT362048.1       
Bacillus anthracis strain BH500 chromosome, complete genome       Bacillus ant... anthrax bact... 1392       50.1   130   74%   0.012 100.00 5216568    CP198968.1       
BAC cloning vector pHL921, complete sequence                      BAC cloning ... NA              1696537    50.1   50.1  71%   0.012 100.00 15743      KP823602.1       
Escherichia coli strain GDSC2239PM plasmid pHNGDSC2239PM-1,...    Escherichia ... NA              562        46.1   46.1  66%   0.19  100.00 161080     CP136019.1       
Escherichia coli isolate AJ240 genome assembly, plasmid: 2        Escherichia ... NA              562        46.1   46.1  66%   0.19  100.00 139348     OZ550951.1       
Escherichia coli strain UTME-8 plasmid pUTME-8-1, complete...     Escherichia ... NA              562        46.1   46.1  66%   0.19  100.00 96182      CP157116.1       
Escherichia coli strain F11 plasmid pF11-4, complete sequence     Escherichia ... NA              562        46.1   46.1  66%   0.19  100.00 130575     CP184147.1       
Escherichia coli 2018-11-1BCC plasmid p2018-11-1BCC_1 DNA,...     Escherichia ... NA              562        46.1   46.1  66%   0.19  100.00 120822     AP027903.1       
Escherichia coli PSS-10 plasmid pPSS-10_1 DNA, complete sequence  Escherichia ... NA              562        46.1   46.1  66%   0.19  100.00 159684     AP027686.1       
Escherichia coli strain M36H plasmid pIY_M36H                     Escherichia ... NA              562        46.1   46.1  66%   0.19  100.00 49053      CP092222.1       
Escherichia coli strain GF66.2 plasmid pGF66.2-B, complete...     Escherichia ... NA              562        46.1   46.1  66%   0.19  100.00 90000      CP172147.1       
Escherichia coli isolate CB199 genome assembly, complete genom... Escherichia ... NA              562        46.1   46.1  66%   0.19  100.00 95194      OZ548325.1       
Escherichia coli PSS-16 plasmid pPSS-16_1 DNA, complete sequence  Escherichia ... NA              562        46.1   46.1  66%   0.19  100.00 114948     AP027714.1       
Escherichia fergusonii 22C057LT plasmid p22C057LT3 DNA, comple... Escherichia ... NA              564        46.1   46.1  66%   0.19  100.00 120834     AP028855.1       
Escherichia coli TK3888 plasmid pTK3888_2 DNA, complete sequence  Escherichia ... NA              562        46.1   46.1  66%   0.19  100.00 104106     AP044772.1       
Escherichia coli 2017-19-1CC plasmid p2017-19-1CC_1 DNA,...       Escherichia ... NA              562        46.1   46.1  66%   0.19  100.00 104921     AP027855.1       
Escherichia coli strain OXEC-288 plasmid unnamed                  Escherichia ... NA              562        46.1   46.1  66%   0.19  100.00 98000      CP164919.1       
Escherichia fergusonii 22C037LT plasmid p22C037LT2 DNA, comple... Escherichia ... NA              564        46.1   46.1  66%   0.19  100.00 115846     AP028844.1       
Escherichia coli strain OXEC-133 plasmid pcontig_3, complete...   Escherichia ... NA              562        46.1   46.1  66%   0.19  100.00 99418      CP165555.1       
Escherichia coli strain WL164 plasmid pWL164-2, complete sequence Escherichia ... NA              562        46.1   46.1  66%   0.19  100.00 85688      CP128644.1       
Escherichia coli strain a15 plasmid unnamed2, complete sequence   Escherichia ... NA              562        46.1   46.1  66%   0.19  100.00 99442      CP122494.1       
Escherichia coli strain Z1323CEC0018 plasmid pZ1323CEC0018-4,...  Escherichia ... NA              562        46.1   46.1  66%   0.19  100.00 99404      CP148408.1       
Escherichia coli strain VTB97432v plasmid pVTB432v-2, complete... Escherichia ... NA              562        46.1   46.1  66%   0.19  100.00 92413      CP178692.1       
Escherichia coli strain HZ13 plasmid pHZ13-2, complete sequence   Escherichia ... NA              562        46.1   46.1  66%   0.19  100.00 101686     CP128611.1       
Escherichia coli isolate F404 genome assembly, plasmid: pF404-1   Escherichia ... NA              562        46.1   46.1  66%   0.19  100.00 126554     OY754365.1       
Escherichia coli strain 661 plasmid pCREC661-3                    Escherichia ... NA              562        46.1   46.1  66%   0.19  100.00 91756      CP186511.1       
Salmonella sp. strain CHC plasmid unnamed1, complete sequence     Salmonella sp.  NA              599        46.1   46.1  66%   0.19  100.00 103645     OP927715.1       
Escherichia coli strain EC17CM13 plasmid pEC17CM13_2, complete... Escherichia ... NA              562        46.1   46.1  66%   0.19  100.00 97281      CP190335.1       
Escherichia coli strain ET846 plasmid unnamed3, complete sequence Escherichia ... NA              562        46.1   46.1  66%   0.19  100.00 89471      CP100898.1       
Escherichia coli isolate AF470 genome assembly, complete genom... Escherichia ... NA              562        46.1   46.1  66%   0.19  100.00 95964      OZ554466.1       
Salmonella enterica subsp. enterica serovar 4,[5],12:i:- strai... Salmonella e... NA              440524     46.1   46.1  66%   0.19  100.00 100886     CP149152.1       
Escherichia coli strain ExPEC_A338 plasmid pA338_p0, complete...  Escherichia ... NA              562        46.1   46.1  66%   0.19  100.00 101386     CP142560.1       
Escherichia coli isolate 30602_2#352 genome assembly, plasmid: 2  Escherichia ... NA              562        46.1   46.1  66%   0.19  100.00 125913     OZ041019.1       
Escherichia coli strain Ec1120 plasmid unnamed1, complete...      Escherichia ... NA              562        46.1   46.1  66%   0.19  100.00 90204      CP126599.1       
Escherichia fergusonii 22C056LT plasmid p22C056LT2 DNA, comple... Escherichia ... NA              564        46.1   46.1  66%   0.19  100.00 122823     AP028849.1       
Escherichia coli strain AM119-104-WCA-bold genome assembly,...    Escherichia ... NA              562        46.1   46.1  66%   0.19  100.00 92829      OZ542993.1       
Escherichia fergusonii strain EF21023765 plasmid pEF-3, comple... Escherichia ... NA              564        46.1   46.1  66%   0.19  100.00 105283     CP137858.1       
Escherichia coli strain ET5 plasmid unnamed2, complete sequence   Escherichia ... NA              562        46.1   46.1  66%   0.19  100.00 80707      CP101016.1       
Escherichia coli strain GDSC2BY4G plasmid pHNBY4G-2, complete...  Escherichia ... NA              562        46.1   46.1  66%   0.19  100.00 101594     CP136027.1       
Escherichia coli strain Z142-3 plasmid unnamed1                   Escherichia ... NA              562        46.1   46.1  66%   0.19  100.00 155962     CP159695.1       
Escherichia fergusonii 18B269LT plasmid p18B269LT2 DNA, comple... Escherichia ... NA              564        46.1   46.1  66%   0.19  100.00 122823     AP028829.1       
Escherichia coli strain 164300 plasmid pC-BA1, complete sequence  Escherichia ... NA              562        46.1   46.1  66%   0.19  100.00 108394     CP158513.1       
Escherichia coli strain Z1323PEC0001 plasmid pZ1323PEC0001-2,...  Escherichia ... NA              562        46.1   46.1  66%   0.19  100.00 91752      CP148313.1       
Escherichia coli isolate 30348_2#143 genome assembly, plasmid: 2  Escherichia ... NA              562        46.1   46.1  66%   0.19  100.00 88034      OZ039514.1       
Escherichia fergusonii 22C021LT plasmid p22C021LT2 DNA, comple... Escherichia ... NA              564        46.1   46.1  66%   0.19  100.00 127982     AP028834.1       
Escherichia coli 2018-05-2CC plasmid p2018-05-2CC_1 DNA,...       Escherichia ... NA              562        46.1   46.1  66%   0.19  100.00 97315      AP027878.1       
Escherichia coli strain FJ_Ec_21 plasmid pZBEC21_01, complete...  Escherichia ... NA              562        46.1   46.1  66%   0.19  100.00 95336      CP143628.1       
Salmonella enterica subsp. enterica serovar 4,[5],12:i:- strai... Salmonella e... NA              440524     46.1   46.1  66%   0.19  100.00 100887     CP149138.1       
Escherichia coli strain M37H plasmid pIY_M37H                     Escherichia ... NA              562        46.1   46.1  66%   0.19  100.00 92279      CP092238.1       
Escherichia fergusonii 18B233LT plasmid p18B233LT1 DNA, comple... Escherichia ... NA              564        46.1   46.1  66%   0.19  100.00 116758     AP028823.1       
Escherichia coli strain TL20 plasmid pCRECTL20-3, complete...     Escherichia ... NA              562        46.1   46.1  66%   0.19  100.00 101962     CP191571.1       
Escherichia coli isolate 30345_1#176 genome assembly, plasmid: 3  Escherichia ... NA              562        46.1   46.1  66%   0.19  100.00 131772     OZ039354.1       
Escherichia fergusonii 22C036LT plasmid p22C036LT2 DNA, comple... Escherichia ... NA              564        46.1   46.1  66%   0.19  100.00 115847     AP028839.1       
Escherichia coli isolate AJ207 genome assembly, plasmid: 2        Escherichia ... NA              562        46.1   46.1  66%   0.19  100.00 150924     OZ550454.1       
Escherichia phage phi456, complete genome                         Escherichia ... NA              3075925    46.1   46.1  66%   0.19  100.00 89240      OR339795.1       
Escherichia coli strain Z1323CEC0016 plasmid pZ1323CEC0016-2,...  Escherichia ... NA              562        46.1   46.1  66%   0.19  100.00 101231     CP148417.1       
Salmonella enterica subsp. enterica strain Z1323SSL0063 plasmi... Salmonella e... NA              59201      46.1   46.1  66%   0.19  100.00 100887     CP133185.1       
Escherichia coli strain W5-C5E1-ONT plasmid unnamed2, complete... Escherichia ... NA              562        46.1   46.1  66%   0.19  100.00 152408     CP174383.1       
Escherichia coli strain EP91B plasmid pEP91B-3, complete sequence Escherichia ... NA              562        46.1   46.1  66%   0.19  100.00 81158      CP149813.1       
Escherichia fergusonii 18B226LT plasmid p18B226LT3 DNA, comple... Escherichia ... NA              564        46.1   46.1  66%   0.19  100.00 100008     AP028818.1       
Escherichia coli strain AM119-103-WCA-bold genome assembly,...    Escherichia ... NA              562        46.1   46.1  66%   0.19  100.00 93186      OZ542973.1       
Escherichia coli 36C_1_fosA3 plasmid p36C_1_p3 DNA, complete...   Escherichia ... NA              562        46.1   46.1  66%   0.19  100.00 98563      AP045735.1       


Alignments:

>Cloning vector pRAY-2, complete sequence
Sequence ID: U63120.1 Length: 4102
Range 1: 2266 to 2300

Score:69.9 bits(35), Expect:1e-08, 
Identities:35/35(100%),  Gaps:0/35(0%), Strand: Plus/Minus

Query  1     ATTAAGGGTTATTGAATATGATCGGAATTCCTCGA  35
             |||||||||||||||||||||||||||||||||||
Sbjct  2300  ATTAAGGGTTATTGAATATGATCGGAATTCCTCGA  2266


Range 2: 3537 to 3571

Score:69.9 bits(35), Expect:1e-08, 
Identities:35/35(100%),  Gaps:0/35(0%), Strand: Plus/Minus

Query  1     ATTAAGGGTTATTGAATATGATCGGAATTCCTCGA  35
             |||||||||||||||||||||||||||||||||||
Sbjct  3571  ATTAAGGGTTATTGAATATGATCGGAATTCCTCGA  3537


>Synthetic construct Vk125SDNeo sequence
Sequence ID: OQ923307.1 Length: 6429
Range 1: 1195 to 1229

Score:69.9 bits(35), Expect:1e-08, 
Identities:35/35(100%),  Gaps:0/35(0%), Strand: Plus/Plus

Query  1     ATTAAGGGTTATTGAATATGATCGGAATTCCTCGA  35
             |||||||||||||||||||||||||||||||||||
Sbjct  1195  ATTAAGGGTTATTGAATATGATCGGAATTCCTCGA  1229


Range 2: 2460 to 2494

Score:69.9 bits(35), Expect:1e-08, 
Identities:35/35(100%),  Gaps:0/35(0%), Strand: Plus/Plus

Query  1     ATTAAGGGTTATTGAATATGATCGGAATTCCTCGA  35
             |||||||||||||||||||||||||||||||||||
Sbjct  2460  ATTAAGGGTTATTGAATATGATCGGAATTCCTCGA  2494


>Cloning vector pRAY-Cre
Sequence ID: AJ627603.1 Length: 7254
Range 1: 2266 to 2300

Score:69.9 bits(35), Expect:1e-08, 
Identities:35/35(100%),  Gaps:0/35(0%), Strand: Plus/Minus

Query  1     ATTAAGGGTTATTGAATATGATCGGAATTCCTCGA  35
             |||||||||||||||||||||||||||||||||||
Sbjct  2300  ATTAAGGGTTATTGAATATGATCGGAATTCCTCGA  2266


Range 2: 6689 to 6723

Score:69.9 bits(35), Expect:1e-08, 
Identities:35/35(100%),  Gaps:0/35(0%), Strand: Plus/Minus

Query  1     ATTAAGGGTTATTGAATATGATCGGAATTCCTCGA  35
             |||||||||||||||||||||||||||||||||||
Sbjct  6723  ATTAAGGGTTATTGAATATGATCGGAATTCCTCGA  6689


>Cloning vector pRAY-1, complete sequence
Sequence ID: U63018.1 Length: 5225
Range 1: 2266 to 2300

Score:69.9 bits(35), Expect:1e-08, 
Identities:35/35(100%),  Gaps:0/35(0%), Strand: Plus/Minus

Query  1     ATTAAGGGTTATTGAATATGATCGGAATTCCTCGA  35
             |||||||||||||||||||||||||||||||||||
Sbjct  2300  ATTAAGGGTTATTGAATATGATCGGAATTCCTCGA  2266


Range 2: 4660 to 4694

Score:69.9 bits(35), Expect:1e-08, 
Identities:35/35(100%),  Gaps:0/35(0%), Strand: Plus/Minus

Query  1     ATTAAGGGTTATTGAATATGATCGGAATTCCTCGA  35
             |||||||||||||||||||||||||||||||||||
Sbjct  4694  ATTAAGGGTTATTGAATATGATCGGAATTCCTCGA  4660


>Synthetic construct Vk125SD sequence
Sequence ID: OQ923306.1 Length: 5164
Range 1: 1195 to 1229

Score:69.9 bits(35), Expect:1e-08, 
Identities:35/35(100%),  Gaps:0/35(0%), Strand: Plus/Plus

Query  1     ATTAAGGGTTATTGAATATGATCGGAATTCCTCGA  35
             |||||||||||||||||||||||||||||||||||
Sbjct  1195  ATTAAGGGTTATTGAATATGATCGGAATTCCTCGA  1229


>Synthetic construct glucokinase (gk) gene, introns 8 and 8
Sequence ID: AF047362.1 Length: 159
Range 1: 32 to 66

Score:61.9 bits(31), Expect:3e-06, 
Identities:34/35(97%),  Gaps:0/35(0%), Strand: Plus/Minus

Query  1   ATTAAGGGTTATTGAATATGATCGGAATTCCTCGA  35
           |||||||||||||||||||||||||||||| ||||
Sbjct  66  ATTAAGGGTTATTGAATATGATCGGAATTCATCGA  32


>Synthetic construct transgenic Mus musculus loxP-conditional PPAR gamma gene, partial cds
Sequence ID: AY071819.1 Length: 4065
Range 1: 3328 to 3362

Score:61.9 bits(31), Expect:3e-06, 
Identities:34/35(97%),  Gaps:0/35(0%), Strand: Plus/Plus

Query  1     ATTAAGGGTTATTGAATATGATCGGAATTCCTCGA  35
             |||||||||||||||||||||||||||||| ||||
Sbjct  3328  ATTAAGGGTTATTGAATATGATCGGAATTCATCGA  3362


>Synthetic construct immunoglobulin heavy chain mu constant region and immunoglobulin heavy chain gamma 1 constant region genes, partial cds
Sequence ID: EF495199.1 Length: 19865
Range 1: 269 to 299

Score:61.9 bits(31), Expect:3e-06, 
Identities:31/31(100%),  Gaps:0/31(0%), Strand: Plus/Minus

Query  1    ATTAAGGGTTATTGAATATGATCGGAATTCC  31
            |||||||||||||||||||||||||||||||
Sbjct  299  ATTAAGGGTTATTGAATATGATCGGAATTCC  269


>Synthetic E. coli Tn3-derived transposon containing Leu2p (LEU2), and beta-lactamase genes, complete cds, and beta-galactosidase gene, partial cds
Sequence ID: U35112.1 Length: 6654
Range 1: 5412 to 5441

Score:60.0 bits(30), Expect:1e-05, 
Identities:30/30(100%),  Gaps:0/30(0%), Strand: Plus/Plus

Query  1     ATTAAGGGTTATTGAATATGATCGGAATTC  30
             ||||||||||||||||||||||||||||||
Sbjct  5412  ATTAAGGGTTATTGAATATGATCGGAATTC  5441


>gam {cloning sites, loxP sites} [bacteriophage lambda, Escherichia coli, Other Plasmid Recombinant, 1039 nt]
Sequence ID: S46756.1 Length: 1039
Range 1: 1 to 30

Score:60.0 bits(30), Expect:1e-05, 
Identities:30/30(100%),  Gaps:0/30(0%), Strand: Plus/Minus

Query  1   ATTAAGGGTTATTGAATATGATCGGAATTC  30
           ||||||||||||||||||||||||||||||
Sbjct  30  ATTAAGGGTTATTGAATATGATCGGAATTC  1


>Synthetic construct CcdB, chloramphenicol resistant protein, and CcdA genes, complete cds
Sequence ID: OQ682833.1 Length: 2854
Range 1: 1191 to 1220

Score:60.0 bits(30), Expect:1e-05, 
Identities:30/30(100%),  Gaps:0/30(0%), Strand: Plus/Minus

Query  1     ATTAAGGGTTATTGAATATGATCGGAATTC  30
             ||||||||||||||||||||||||||||||
Sbjct  1220  ATTAAGGGTTATTGAATATGATCGGAATTC  1191


>Gene replacement vector pLAW344, complete sequence
Sequence ID: DQ289040.1 Length: 6812
Range 1: 1271 to 1300

Score:60.0 bits(30), Expect:1e-05, 
Identities:30/30(100%),  Gaps:0/30(0%), Strand: Plus/Minus

Query  1     ATTAAGGGTTATTGAATATGATCGGAATTC  30
             ||||||||||||||||||||||||||||||
Sbjct  1300  ATTAAGGGTTATTGAATATGATCGGAATTC  1271


>Cloning vector SV40p TV, complete sequence
Sequence ID: JQ394984.1 Length: 6588
Range 1: 1150 to 1179

Score:60.0 bits(30), Expect:1e-05, 
Identities:30/30(100%),  Gaps:0/30(0%), Strand: Plus/Minus

Query  1     ATTAAGGGTTATTGAATATGATCGGAATTC  30
             ||||||||||||||||||||||||||||||
Sbjct  1179  ATTAAGGGTTATTGAATATGATCGGAATTC  1150


>Arabidopsis thaliana helicase-like (At1g33390) mRNA, complete sequence
Sequence ID: EF630362.1 Length: 4151
Range 1: 54 to 83

Score:60.0 bits(30), Expect:1e-05, 
Identities:30/30(100%),  Gaps:0/30(0%), Strand: Plus/Plus

Query  1   ATTAAGGGTTATTGAATATGATCGGAATTC  30
           ||||||||||||||||||||||||||||||
Sbjct  54  ATTAAGGGTTATTGAATATGATCGGAATTC  83


>Synthetic construct chloramphenical resistant protein gene, complete cds
Sequence ID: OQ682834.1 Length: 1166
Range 1: 34 to 63

Score:60.0 bits(30), Expect:1e-05, 
Identities:30/30(100%),  Gaps:0/30(0%), Strand: Plus/Minus

Query  1   ATTAAGGGTTATTGAATATGATCGGAATTC  30
           ||||||||||||||||||||||||||||||
Sbjct  63  ATTAAGGGTTATTGAATATGATCGGAATTC  34


>Cyvirus cyprinidallo3 strain FL, complete genome
Sequence ID: PX915428.1 Length: 303052
Range 1: 96187 to 96215

Score:58.0 bits(29), Expect:5e-05, 
Identities:29/29(100%),  Gaps:0/29(0%), Strand: Plus/Minus

Query  1      ATTAAGGGTTATTGAATATGATCGGAATT  29
              |||||||||||||||||||||||||||||
Sbjct  96215  ATTAAGGGTTATTGAATATGATCGGAATT  96187


>Cloning vector sequence (E. coli/yeast/phage P1) ADH2 gene, promoter; beta-lactamase gene; TRP1 gene; CYC1 gene, terminator; and two replication origins
Sequence ID: L11060.1 Length: 6445
Range 1: 5856 to 5884

Score:58.0 bits(29), Expect:5e-05, 
Identities:29/29(100%),  Gaps:0/29(0%), Strand: Plus/Plus

Query  1     ATTAAGGGTTATTGAATATGATCGGAATT  29
             |||||||||||||||||||||||||||||
Sbjct  5856  ATTAAGGGTTATTGAATATGATCGGAATT  5884


>Cloning vector pTLD39, complete sequence
Sequence ID: MG711910.1 Length: 76343
Range 1: 21875 to 21903

Score:58.0 bits(29), Expect:5e-05, 
Identities:29/29(100%),  Gaps:0/29(0%), Strand: Plus/Plus

Query  1      ATTAAGGGTTATTGAATATGATCGGAATT  29
              |||||||||||||||||||||||||||||
Sbjct  21875  ATTAAGGGTTATTGAATATGATCGGAATT  21903


>Mus musculus transgenic G610C Neo+ founder type I procollagen alpha2 chain (Col1a2) gene, Col1a2-G610C allele, exon 33 and partial cds
Sequence ID: DQ377843.1 Length: 2766
Range 1: 194 to 222

Score:58.0 bits(29), Expect:5e-05, 
Identities:29/29(100%),  Gaps:0/29(0%), Strand: Plus/Minus

Query  1    ATTAAGGGTTATTGAATATGATCGGAATT  29
            |||||||||||||||||||||||||||||
Sbjct  222  ATTAAGGGTTATTGAATATGATCGGAATT  194


>Cloning vector pACT2 MatchmakerII, complete sequence
Sequence ID: U29899.1 Length: 8117
Range 1: 4234 to 4262

Score:58.0 bits(29), Expect:5e-05, 
Identities:29/29(100%),  Gaps:0/29(0%), Strand: Plus/Minus

Query  1     ATTAAGGGTTATTGAATATGATCGGAATT  29
             |||||||||||||||||||||||||||||
Sbjct  4262  ATTAAGGGTTATTGAATATGATCGGAATT  4234


Range 2: 4048 to 4075

Score:42.1 bits(21), Expect:3.0, 
Identities:28/29(97%),  Gaps:1/29(3%), Strand: Plus/Minus

Query  1     ATTAAGGGTTATTGAATATGATCGGAATT  29
             |||||||||||||| ||||||||||||||
Sbjct  4075  ATTAAGGGTTATTG-ATATGATCGGAATT  4048


>Alcelaphine gammaherpesvirus 1 transgenic strain C500, complete genome
Sequence ID: KX905134.1 Length: 157167
Range 1: 39137 to 39165

Score:58.0 bits(29), Expect:5e-05, 
Identities:29/29(100%),  Gaps:0/29(0%), Strand: Plus/Plus

Query  1      ATTAAGGGTTATTGAATATGATCGGAATT  29
              |||||||||||||||||||||||||||||
Sbjct  39137  ATTAAGGGTTATTGAATATGATCGGAATT  39165


>Cloning vector pTLD67, complete sequence
Sequence ID: MG711909.1 Length: 72952
Range 1: 20081 to 20109

Score:58.0 bits(29), Expect:5e-05, 
Identities:29/29(100%),  Gaps:0/29(0%), Strand: Plus/Plus

Query  1      ATTAAGGGTTATTGAATATGATCGGAATT  29
              |||||||||||||||||||||||||||||
Sbjct  20081  ATTAAGGGTTATTGAATATGATCGGAATT  20109


>Cloning vector pSINTK DNA, complete sequence
Sequence ID: AB242435.1 Length: 7208
Range 1: 119 to 147

Score:58.0 bits(29), Expect:5e-05, 
Identities:29/29(100%),  Gaps:0/29(0%), Strand: Plus/Minus

Query  1    ATTAAGGGTTATTGAATATGATCGGAATT  29
            |||||||||||||||||||||||||||||
Sbjct  147  ATTAAGGGTTATTGAATATGATCGGAATT  119


>Cloning vector rpDR2, complete sequence
Sequence ID: U02455.1 Length: 10850
Range 1: 6011 to 6039

Score:58.0 bits(29), Expect:5e-05, 
Identities:29/29(100%),  Gaps:0/29(0%), Strand: Plus/Plus

Query  1     ATTAAGGGTTATTGAATATGATCGGAATT  29
             |||||||||||||||||||||||||||||
Sbjct  6011  ATTAAGGGTTATTGAATATGATCGGAATT  6039


>Cloning vector pTVDll42AdVenus, complete sequence
Sequence ID: KF293660.1 Length: 6726
Range 1: 4131 to 4159

Score:58.0 bits(29), Expect:5e-05, 
Identities:29/29(100%),  Gaps:0/29(0%), Strand: Plus/Minus

Query  1     ATTAAGGGTTATTGAATATGATCGGAATT  29
             |||||||||||||||||||||||||||||
Sbjct  4159  ATTAAGGGTTATTGAATATGATCGGAATT  4131


>Cloning vector pTVDll42AEmerald, complete sequence
Sequence ID: KF293661.1 Length: 6572
Range 1: 3977 to 4005

Score:58.0 bits(29), Expect:5e-05, 
Identities:29/29(100%),  Gaps:0/29(0%), Strand: Plus/Minus

Query  1     ATTAAGGGTTATTGAATATGATCGGAATT  29
             |||||||||||||||||||||||||||||
Sbjct  4005  ATTAAGGGTTATTGAATATGATCGGAATT  3977


>Mus musculus transgenic G610C Neo- founder type I procollagen alpha2 chain (Col1a2) gene, Col1a2-G610C allele, exon 33 and partial cds
Sequence ID: DQ377844.1 Length: 906
Range 1: 194 to 222

Score:58.0 bits(29), Expect:5e-05, 
Identities:29/29(100%),  Gaps:0/29(0%), Strand: Plus/Minus

Query  1    ATTAAGGGTTATTGAATATGATCGGAATT  29
            |||||||||||||||||||||||||||||
Sbjct  222  ATTAAGGGTTATTGAATATGATCGGAATT  194


>Cloning vector rpSE937, complete sequence
Sequence ID: U02436.1 Length: 7798
Range 1: 4064 to 4092

Score:58.0 bits(29), Expect:5e-05, 
Identities:29/29(100%),  Gaps:0/29(0%), Strand: Plus/Minus

Query  1     ATTAAGGGTTATTGAATATGATCGGAATT  29
             |||||||||||||||||||||||||||||
Sbjct  4092  ATTAAGGGTTATTGAATATGATCGGAATT  4064


>Alcelaphine gammaherpesvirus 1 strain C500, complete genome
Sequence ID: KX905135.1 Length: 136983
Range 1: 29377 to 29405

Score:58.0 bits(29), Expect:5e-05, 
Identities:29/29(100%),  Gaps:0/29(0%), Strand: Plus/Plus

Query  1      ATTAAGGGTTATTGAATATGATCGGAATT  29
              |||||||||||||||||||||||||||||
Sbjct  29377  ATTAAGGGTTATTGAATATGATCGGAATT  29405


>Cloning vector pVEX2172, complete sequence
Sequence ID: JF311902.1 Length: 2854
Range 1: 723 to 751

Score:58.0 bits(29), Expect:5e-05, 
Identities:29/29(100%),  Gaps:0/29(0%), Strand: Plus/Minus

Query  1    ATTAAGGGTTATTGAATATGATCGGAATT  29
            |||||||||||||||||||||||||||||
Sbjct  751  ATTAAGGGTTATTGAATATGATCGGAATT  723


>Expression vector pBeloBacModified, complete sequence
Sequence ID: AY665170.1 Length: 13466
Range 1: 9814 to 9842

Score:58.0 bits(29), Expect:5e-05, 
Identities:29/29(100%),  Gaps:0/29(0%), Strand: Plus/Plus

Query  1     ATTAAGGGTTATTGAATATGATCGGAATT  29
             |||||||||||||||||||||||||||||
Sbjct  9814  ATTAAGGGTTATTGAATATGATCGGAATT  9842


>Mammalian expression vector pCAG-rRBD-wtEBNA1, complete sequence
Sequence ID: OP697987.1 Length: 11130
Range 1: 6036 to 6064

Score:58.0 bits(29), Expect:5e-05, 
Identities:29/29(100%),  Gaps:0/29(0%), Strand: Plus/Minus

Query  1     ATTAAGGGTTATTGAATATGATCGGAATT  29
             |||||||||||||||||||||||||||||
Sbjct  6064  ATTAAGGGTTATTGAATATGATCGGAATT  6036


>Mus musculus transgenic phosphoenolpyruvate carboxykinase (PEPCK) gene, partial sequence
Sequence ID: AF220498.1 Length: 1420
Range 1: 225 to 250

Score:52.0 bits(26), Expect:0.003, 
Identities:26/26(100%),  Gaps:0/26(0%), Strand: Plus/Plus

Query  1    ATTAAGGGTTATTGAATATGATCGGA  26
            ||||||||||||||||||||||||||
Sbjct  225  ATTAAGGGTTATTGAATATGATCGGA  250


>Escherichia coli plasmid pMQ, complete sequence
Sequence ID: OP009360.1 Length: 9083
Range 1: 2278 to 2303

Score:52.0 bits(26), Expect:0.003, 
Identities:26/26(100%),  Gaps:0/26(0%), Strand: Plus/Minus

Query  5     AGGGTTATTGAATATGATCGGAATTC  30
             ||||||||||||||||||||||||||
Sbjct  2303  AGGGTTATTGAATATGATCGGAATTC  2278


>Synthetic construct clone pGGTOX, complete sequence
Sequence ID: PV792960.1 Length: 5471
Range 1: 3618 to 3643

Score:52.0 bits(26), Expect:0.003, 
Identities:26/26(100%),  Gaps:0/26(0%), Strand: Plus/Minus

Query  5     AGGGTTATTGAATATGATCGGAATTC  30
             ||||||||||||||||||||||||||
Sbjct  3643  AGGGTTATTGAATATGATCGGAATTC  3618


>Synthetic construct clone pSGKp-arr2-TNDM500GFP, complete sequence
Sequence ID: ON988040.1 Length: 6469
Range 1: 402 to 427

Score:52.0 bits(26), Expect:0.003, 
Identities:26/26(100%),  Gaps:0/26(0%), Strand: Plus/Minus

Query  5    AGGGTTATTGAATATGATCGGAATTC  30
            ||||||||||||||||||||||||||
Sbjct  427  AGGGTTATTGAATATGATCGGAATTC  402


>Synthetic construct clone pSGKP-arr2-TKPC500GFP, complete sequence
Sequence ID: ON988039.1 Length: 6487
Range 1: 4843 to 4868

Score:52.0 bits(26), Expect:0.003, 
Identities:26/26(100%),  Gaps:0/26(0%), Strand: Plus/Minus

Query  5     AGGGTTATTGAATATGATCGGAATTC  30
             ||||||||||||||||||||||||||
Sbjct  4868  AGGGTTATTGAATATGATCGGAATTC  4843


>Synthetic construct clone pSGKp-arr2-TOXA500GFP, complete sequence
Sequence ID: ON988041.1 Length: 6463
Range 1: 5320 to 5345

Score:52.0 bits(26), Expect:0.003, 
Identities:26/26(100%),  Gaps:0/26(0%), Strand: Plus/Minus

Query  5     AGGGTTATTGAATATGATCGGAATTC  30
             ||||||||||||||||||||||||||
Sbjct  5345  AGGGTTATTGAATATGATCGGAATTC  5320


>BAC cloning vector pHL931, complete sequence
Sequence ID: KT362048.1 Length: 16672
Range 1: 729 to 753

Score:50.1 bits(25), Expect:0.012, 
Identities:25/25(100%),  Gaps:0/25(0%), Strand: Plus/Plus

Query  1    ATTAAGGGTTATTGAATATGATCGG  25
            |||||||||||||||||||||||||
Sbjct  729  ATTAAGGGTTATTGAATATGATCGG  753


>Bacillus anthracis strain BH500 chromosome, complete genome
Sequence ID: CP198968.1 Length: 5216568
Range 1: 585178 to 585202

Score:50.1 bits(25), Expect:0.012, 
Identities:25/25(100%),  Gaps:0/25(0%), Strand: Plus/Plus

Query  1       ATTAAGGGTTATTGAATATGATCGG  25
               |||||||||||||||||||||||||
Sbjct  585178  ATTAAGGGTTATTGAATATGATCGG  585202


Range 2: 3973344 to 3973369

Score:44.1 bits(22), Expect:0.75, 
Identities:25/26(96%),  Gaps:0/26(0%), Strand: Plus/Minus

Query  1        ATTAAGGGTTATTGAATATGATCGGA  26
                ||||||||| ||||||||||||||||
Sbjct  3973369  ATTAAGGGTCATTGAATATGATCGGA  3973344


Range 3: 660545 to 660569

Score:36.2 bits(18), Expect:183, 
Identities:25/26(96%),  Gaps:1/26(3%), Strand: Plus/Minus

Query  1       ATTAAGGGTTATTGAATATGATCGGA  26
               |||||||||||||| |||||||||||
Sbjct  660569  ATTAAGGGTTATTG-ATATGATCGGA  660545


>BAC cloning vector pHL921, complete sequence
Sequence ID: KP823602.1 Length: 15743
Range 1: 336 to 360

Score:50.1 bits(25), Expect:0.012, 
Identities:25/25(100%),  Gaps:0/25(0%), Strand: Plus/Plus

Query  1    ATTAAGGGTTATTGAATATGATCGG  25
            |||||||||||||||||||||||||
Sbjct  336  ATTAAGGGTTATTGAATATGATCGG  360


>Escherichia coli strain GDSC2239PM plasmid pHNGDSC2239PM-1, complete sequence
Sequence ID: CP136019.1 Length: 161080
Range 1: 59063 to 59085

Score:46.1 bits(23), Expect:0.19, 
Identities:23/23(100%),  Gaps:0/23(0%), Strand: Plus/Plus

Query  1      ATTAAGGGTTATTGAATATGATC  23
              |||||||||||||||||||||||
Sbjct  59063  ATTAAGGGTTATTGAATATGATC  59085


>Escherichia coli isolate AJ240 genome assembly, plasmid: 2
Sequence ID: OZ550951.1 Length: 139348
Range 1: 21630 to 21652

Score:46.1 bits(23), Expect:0.19, 
Identities:23/23(100%),  Gaps:0/23(0%), Strand: Plus/Plus

Query  1      ATTAAGGGTTATTGAATATGATC  23
              |||||||||||||||||||||||
Sbjct  21630  ATTAAGGGTTATTGAATATGATC  21652


>Escherichia coli strain UTME-8 plasmid pUTME-8-1, complete sequence
Sequence ID: CP157116.1 Length: 96182
Range 1: 63958 to 63980

Score:46.1 bits(23), Expect:0.19, 
Identities:23/23(100%),  Gaps:0/23(0%), Strand: Plus/Minus

Query  1      ATTAAGGGTTATTGAATATGATC  23
              |||||||||||||||||||||||
Sbjct  63980  ATTAAGGGTTATTGAATATGATC  63958


>Escherichia coli strain F11 plasmid pF11-4, complete sequence
Sequence ID: CP184147.1 Length: 130575
Range 1: 80224 to 80246

Score:46.1 bits(23), Expect:0.19, 
Identities:23/23(100%),  Gaps:0/23(0%), Strand: Plus/Minus

Query  1      ATTAAGGGTTATTGAATATGATC  23
              |||||||||||||||||||||||
Sbjct  80246  ATTAAGGGTTATTGAATATGATC  80224


>Escherichia coli 2018-11-1BCC plasmid p2018-11-1BCC_1 DNA, complete sequence
Sequence ID: AP027903.1 Length: 120822
Range 1: 90059 to 90081

Score:46.1 bits(23), Expect:0.19, 
Identities:23/23(100%),  Gaps:0/23(0%), Strand: Plus/Plus

Query  1      ATTAAGGGTTATTGAATATGATC  23
              |||||||||||||||||||||||
Sbjct  90059  ATTAAGGGTTATTGAATATGATC  90081


>Escherichia coli PSS-10 plasmid pPSS-10_1 DNA, complete sequence
Sequence ID: AP027686.1 Length: 159684
Range 1: 91934 to 91956

Score:46.1 bits(23), Expect:0.19, 
Identities:23/23(100%),  Gaps:0/23(0%), Strand: Plus/Plus

Query  1      ATTAAGGGTTATTGAATATGATC  23
              |||||||||||||||||||||||
Sbjct  91934  ATTAAGGGTTATTGAATATGATC  91956


>Escherichia coli strain M36H plasmid pIY_M36H
Sequence ID: CP092222.1 Length: 49053
Range 1: 30389 to 30411

Score:46.1 bits(23), Expect:0.19, 
Identities:23/23(100%),  Gaps:0/23(0%), Strand: Plus/Minus

Query  1      ATTAAGGGTTATTGAATATGATC  23
              |||||||||||||||||||||||
Sbjct  30411  ATTAAGGGTTATTGAATATGATC  30389


>Escherichia coli strain GF66.2 plasmid pGF66.2-B, complete sequence
Sequence ID: CP172147.1 Length: 90000
Range 1: 19745 to 19767

Score:46.1 bits(23), Expect:0.19, 
Identities:23/23(100%),  Gaps:0/23(0%), Strand: Plus/Minus

Query  1      ATTAAGGGTTATTGAATATGATC  23
              |||||||||||||||||||||||
Sbjct  19767  ATTAAGGGTTATTGAATATGATC  19745


>Escherichia coli isolate CB199 genome assembly, complete genome: monopartite
Sequence ID: OZ548325.1 Length: 95194
Range 1: 26215 to 26237

Score:46.1 bits(23), Expect:0.19, 
Identities:23/23(100%),  Gaps:0/23(0%), Strand: Plus/Plus

Query  1      ATTAAGGGTTATTGAATATGATC  23
              |||||||||||||||||||||||
Sbjct  26215  ATTAAGGGTTATTGAATATGATC  26237


>Escherichia coli PSS-16 plasmid pPSS-16_1 DNA, complete sequence
Sequence ID: AP027714.1 Length: 114948
Range 1: 21164 to 21186

Score:46.1 bits(23), Expect:0.19, 
Identities:23/23(100%),  Gaps:0/23(0%), Strand: Plus/Minus

Query  1      ATTAAGGGTTATTGAATATGATC  23
              |||||||||||||||||||||||
Sbjct  21186  ATTAAGGGTTATTGAATATGATC  21164


>Escherichia fergusonii 22C057LT plasmid p22C057LT3 DNA, complete sequence
Sequence ID: AP028855.1 Length: 120834
Range 1: 87231 to 87253

Score:46.1 bits(23), Expect:0.19, 
Identities:23/23(100%),  Gaps:0/23(0%), Strand: Plus/Plus

Query  1      ATTAAGGGTTATTGAATATGATC  23
              |||||||||||||||||||||||
Sbjct  87231  ATTAAGGGTTATTGAATATGATC  87253


>Escherichia coli TK3888 plasmid pTK3888_2 DNA, complete sequence
Sequence ID: AP044772.1 Length: 104106
Range 1: 71702 to 71724

Score:46.1 bits(23), Expect:0.19, 
Identities:23/23(100%),  Gaps:0/23(0%), Strand: Plus/Minus

Query  1      ATTAAGGGTTATTGAATATGATC  23
              |||||||||||||||||||||||
Sbjct  71724  ATTAAGGGTTATTGAATATGATC  71702


>Escherichia coli 2017-19-1CC plasmid p2017-19-1CC_1 DNA, complete sequence
Sequence ID: AP027855.1 Length: 104921
Range 1: 62598 to 62620

Score:46.1 bits(23), Expect:0.19, 
Identities:23/23(100%),  Gaps:0/23(0%), Strand: Plus/Minus

Query  1      ATTAAGGGTTATTGAATATGATC  23
              |||||||||||||||||||||||
Sbjct  62620  ATTAAGGGTTATTGAATATGATC  62598


>Escherichia coli strain OXEC-288 plasmid unnamed
Sequence ID: CP164919.1 Length: 98000
Range 1: 34172 to 34194

Score:46.1 bits(23), Expect:0.19, 
Identities:23/23(100%),  Gaps:0/23(0%), Strand: Plus/Minus

Query  1      ATTAAGGGTTATTGAATATGATC  23
              |||||||||||||||||||||||
Sbjct  34194  ATTAAGGGTTATTGAATATGATC  34172


>Escherichia fergusonii 22C037LT plasmid p22C037LT2 DNA, complete sequence
Sequence ID: AP028844.1 Length: 115846
Range 1: 47032 to 47054

Score:46.1 bits(23), Expect:0.19, 
Identities:23/23(100%),  Gaps:0/23(0%), Strand: Plus/Plus

Query  1      ATTAAGGGTTATTGAATATGATC  23
              |||||||||||||||||||||||
Sbjct  47032  ATTAAGGGTTATTGAATATGATC  47054


>Escherichia coli strain OXEC-133 plasmid pcontig_3, complete sequence
Sequence ID: CP165555.1 Length: 99418
Range 1: 72975 to 72997

Score:46.1 bits(23), Expect:0.19, 
Identities:23/23(100%),  Gaps:0/23(0%), Strand: Plus/Minus

Query  1      ATTAAGGGTTATTGAATATGATC  23
              |||||||||||||||||||||||
Sbjct  72997  ATTAAGGGTTATTGAATATGATC  72975


>Escherichia coli strain WL164 plasmid pWL164-2, complete sequence
Sequence ID: CP128644.1 Length: 85688
Range 1: 46336 to 46358

Score:46.1 bits(23), Expect:0.19, 
Identities:23/23(100%),  Gaps:0/23(0%), Strand: Plus/Minus

Query  1      ATTAAGGGTTATTGAATATGATC  23
              |||||||||||||||||||||||
Sbjct  46358  ATTAAGGGTTATTGAATATGATC  46336


>Escherichia coli strain a15 plasmid unnamed2, complete sequence
Sequence ID: CP122494.1 Length: 99442
Range 1: 26129 to 26151

Score:46.1 bits(23), Expect:0.19, 
Identities:23/23(100%),  Gaps:0/23(0%), Strand: Plus/Plus

Query  1      ATTAAGGGTTATTGAATATGATC  23
              |||||||||||||||||||||||
Sbjct  26129  ATTAAGGGTTATTGAATATGATC  26151


>Escherichia coli strain Z1323CEC0018 plasmid pZ1323CEC0018-4, complete sequence
Sequence ID: CP148408.1 Length: 99404
Range 1: 23774 to 23796

Score:46.1 bits(23), Expect:0.19, 
Identities:23/23(100%),  Gaps:0/23(0%), Strand: Plus/Plus

Query  1      ATTAAGGGTTATTGAATATGATC  23
              |||||||||||||||||||||||
Sbjct  23774  ATTAAGGGTTATTGAATATGATC  23796


>Escherichia coli strain VTB97432v plasmid pVTB432v-2, complete sequence
Sequence ID: CP178692.1 Length: 92413
Range 1: 23066 to 23088

Score:46.1 bits(23), Expect:0.19, 
Identities:23/23(100%),  Gaps:0/23(0%), Strand: Plus/Plus

Query  1      ATTAAGGGTTATTGAATATGATC  23
              |||||||||||||||||||||||
Sbjct  23066  ATTAAGGGTTATTGAATATGATC  23088


>Escherichia coli strain HZ13 plasmid pHZ13-2, complete sequence
Sequence ID: CP128611.1 Length: 101686
Range 1: 18682 to 18704

Score:46.1 bits(23), Expect:0.19, 
Identities:23/23(100%),  Gaps:0/23(0%), Strand: Plus/Minus

Query  1      ATTAAGGGTTATTGAATATGATC  23
              |||||||||||||||||||||||
Sbjct  18704  ATTAAGGGTTATTGAATATGATC  18682


>Escherichia coli isolate F404 genome assembly, plasmid: pF404-1
Sequence ID: OY754365.1 Length: 126554
Range 1: 62922 to 62944

Score:46.1 bits(23), Expect:0.19, 
Identities:23/23(100%),  Gaps:0/23(0%), Strand: Plus/Minus

Query  1      ATTAAGGGTTATTGAATATGATC  23
              |||||||||||||||||||||||
Sbjct  62944  ATTAAGGGTTATTGAATATGATC  62922


>Escherichia coli strain 661 plasmid pCREC661-3
Sequence ID: CP186511.1 Length: 91756
Range 1: 61870 to 61892

Score:46.1 bits(23), Expect:0.19, 
Identities:23/23(100%),  Gaps:0/23(0%), Strand: Plus/Plus

Query  1      ATTAAGGGTTATTGAATATGATC  23
              |||||||||||||||||||||||
Sbjct  61870  ATTAAGGGTTATTGAATATGATC  61892


>Salmonella sp. strain CHC plasmid unnamed1, complete sequence
Sequence ID: OP927715.1 Length: 103645
Range 1: 31491 to 31513

Score:46.1 bits(23), Expect:0.19, 
Identities:23/23(100%),  Gaps:0/23(0%), Strand: Plus/Plus

Query  1      ATTAAGGGTTATTGAATATGATC  23
              |||||||||||||||||||||||
Sbjct  31491  ATTAAGGGTTATTGAATATGATC  31513


>Escherichia coli strain EC17CM13 plasmid pEC17CM13_2, complete sequence
Sequence ID: CP190335.1 Length: 97281
Range 1: 43650 to 43672

Score:46.1 bits(23), Expect:0.19, 
Identities:23/23(100%),  Gaps:0/23(0%), Strand: Plus/Minus

Query  1      ATTAAGGGTTATTGAATATGATC  23
              |||||||||||||||||||||||
Sbjct  43672  ATTAAGGGTTATTGAATATGATC  43650


>Escherichia coli strain ET846 plasmid unnamed3, complete sequence
Sequence ID: CP100898.1 Length: 89471
Range 1: 6507 to 6529

Score:46.1 bits(23), Expect:0.19, 
Identities:23/23(100%),  Gaps:0/23(0%), Strand: Plus/Minus

Query  1     ATTAAGGGTTATTGAATATGATC  23
             |||||||||||||||||||||||
Sbjct  6529  ATTAAGGGTTATTGAATATGATC  6507


>Escherichia coli isolate AF470 genome assembly, complete genome: monopartite
Sequence ID: OZ554466.1 Length: 95964
Range 1: 77166 to 77188

Score:46.1 bits(23), Expect:0.19, 
Identities:23/23(100%),  Gaps:0/23(0%), Strand: Plus/Minus

Query  1      ATTAAGGGTTATTGAATATGATC  23
              |||||||||||||||||||||||
Sbjct  77188  ATTAAGGGTTATTGAATATGATC  77166


>Salmonella enterica subsp. enterica serovar 4,[5],12:i:- strain Z1323SSL0059 plasmid pZ1323SSL0059-3, complete sequence
Sequence ID: CP149152.1 Length: 100886
Range 1: 60850 to 60872

Score:46.1 bits(23), Expect:0.19, 
Identities:23/23(100%),  Gaps:0/23(0%), Strand: Plus/Minus

Query  1      ATTAAGGGTTATTGAATATGATC  23
              |||||||||||||||||||||||
Sbjct  60872  ATTAAGGGTTATTGAATATGATC  60850


>Escherichia coli strain ExPEC_A338 plasmid pA338_p0, complete sequence
Sequence ID: CP142560.1 Length: 101386
Range 1: 79104 to 79126

Score:46.1 bits(23), Expect:0.19, 
Identities:23/23(100%),  Gaps:0/23(0%), Strand: Plus/Minus

Query  1      ATTAAGGGTTATTGAATATGATC  23
              |||||||||||||||||||||||
Sbjct  79126  ATTAAGGGTTATTGAATATGATC  79104


>Escherichia coli isolate 30602_2#352 genome assembly, plasmid: 2
Sequence ID: OZ041019.1 Length: 125913
Range 1: 48092 to 48114

Score:46.1 bits(23), Expect:0.19, 
Identities:23/23(100%),  Gaps:0/23(0%), Strand: Plus/Plus

Query  1      ATTAAGGGTTATTGAATATGATC  23
              |||||||||||||||||||||||
Sbjct  48092  ATTAAGGGTTATTGAATATGATC  48114


>Escherichia coli strain Ec1120 plasmid unnamed1, complete sequence
Sequence ID: CP126599.1 Length: 90204
Range 1: 73841 to 73863

Score:46.1 bits(23), Expect:0.19, 
Identities:23/23(100%),  Gaps:0/23(0%), Strand: Plus/Minus

Query  1      ATTAAGGGTTATTGAATATGATC  23
              |||||||||||||||||||||||
Sbjct  73863  ATTAAGGGTTATTGAATATGATC  73841


>Escherichia fergusonii 22C056LT plasmid p22C056LT2 DNA, complete sequence
Sequence ID: AP028849.1 Length: 122823
Range 1: 85302 to 85324

Score:46.1 bits(23), Expect:0.19, 
Identities:23/23(100%),  Gaps:0/23(0%), Strand: Plus/Minus

Query  1      ATTAAGGGTTATTGAATATGATC  23
              |||||||||||||||||||||||
Sbjct  85324  ATTAAGGGTTATTGAATATGATC  85302


>Escherichia coli strain AM119-104-WCA-bold genome assembly, plasmid: p1
Sequence ID: OZ542993.1 Length: 92829
Range 1: 62722 to 62744

Score:46.1 bits(23), Expect:0.19, 
Identities:23/23(100%),  Gaps:0/23(0%), Strand: Plus/Plus

Query  1      ATTAAGGGTTATTGAATATGATC  23
              |||||||||||||||||||||||
Sbjct  62722  ATTAAGGGTTATTGAATATGATC  62744


>Escherichia fergusonii strain EF21023765 plasmid pEF-3, complete sequence
Sequence ID: CP137858.1 Length: 105283
Range 1: 20160 to 20182

Score:46.1 bits(23), Expect:0.19, 
Identities:23/23(100%),  Gaps:0/23(0%), Strand: Plus/Plus

Query  1      ATTAAGGGTTATTGAATATGATC  23
              |||||||||||||||||||||||
Sbjct  20160  ATTAAGGGTTATTGAATATGATC  20182


>Escherichia coli strain ET5 plasmid unnamed2, complete sequence
Sequence ID: CP101016.1 Length: 80707
Range 1: 66745 to 66767

Score:46.1 bits(23), Expect:0.19, 
Identities:23/23(100%),  Gaps:0/23(0%), Strand: Plus/Plus

Query  1      ATTAAGGGTTATTGAATATGATC  23
              |||||||||||||||||||||||
Sbjct  66745  ATTAAGGGTTATTGAATATGATC  66767


>Escherichia coli strain GDSC2BY4G plasmid pHNBY4G-2, complete sequence
Sequence ID: CP136027.1 Length: 101594
Range 1: 82407 to 82429

Score:46.1 bits(23), Expect:0.19, 
Identities:23/23(100%),  Gaps:0/23(0%), Strand: Plus/Plus

Query  1      ATTAAGGGTTATTGAATATGATC  23
              |||||||||||||||||||||||
Sbjct  82407  ATTAAGGGTTATTGAATATGATC  82429


>Escherichia coli strain Z142-3 plasmid unnamed1
Sequence ID: CP159695.1 Length: 155962
Range 1: 2712 to 2734

Score:46.1 bits(23), Expect:0.19, 
Identities:23/23(100%),  Gaps:0/23(0%), Strand: Plus/Minus

Query  1     ATTAAGGGTTATTGAATATGATC  23
             |||||||||||||||||||||||
Sbjct  2734  ATTAAGGGTTATTGAATATGATC  2712


>Escherichia fergusonii 18B269LT plasmid p18B269LT2 DNA, complete sequence
Sequence ID: AP028829.1 Length: 122823
Range 1: 85302 to 85324

Score:46.1 bits(23), Expect:0.19, 
Identities:23/23(100%),  Gaps:0/23(0%), Strand: Plus/Minus

Query  1      ATTAAGGGTTATTGAATATGATC  23
              |||||||||||||||||||||||
Sbjct  85324  ATTAAGGGTTATTGAATATGATC  85302


>Escherichia coli strain 164300 plasmid pC-BA1, complete sequence
Sequence ID: CP158513.1 Length: 108394
Range 1: 55893 to 55915

Score:46.1 bits(23), Expect:0.19, 
Identities:23/23(100%),  Gaps:0/23(0%), Strand: Plus/Minus

Query  1      ATTAAGGGTTATTGAATATGATC  23
              |||||||||||||||||||||||
Sbjct  55915  ATTAAGGGTTATTGAATATGATC  55893


>Escherichia coli strain Z1323PEC0001 plasmid pZ1323PEC0001-2, complete sequence
Sequence ID: CP148313.1 Length: 91752
Range 1: 21145 to 21167

Score:46.1 bits(23), Expect:0.19, 
Identities:23/23(100%),  Gaps:0/23(0%), Strand: Plus/Minus

Query  1      ATTAAGGGTTATTGAATATGATC  23
              |||||||||||||||||||||||
Sbjct  21167  ATTAAGGGTTATTGAATATGATC  21145


>Escherichia coli isolate 30348_2#143 genome assembly, plasmid: 2
Sequence ID: OZ039514.1 Length: 88034
Range 1: 80521 to 80543

Score:46.1 bits(23), Expect:0.19, 
Identities:23/23(100%),  Gaps:0/23(0%), Strand: Plus/Plus

Query  1      ATTAAGGGTTATTGAATATGATC  23
              |||||||||||||||||||||||
Sbjct  80521  ATTAAGGGTTATTGAATATGATC  80543


>Escherichia fergusonii 22C021LT plasmid p22C021LT2 DNA, complete sequence
Sequence ID: AP028834.1 Length: 127982
Range 1: 90449 to 90471

Score:46.1 bits(23), Expect:0.19, 
Identities:23/23(100%),  Gaps:0/23(0%), Strand: Plus/Minus

Query  1      ATTAAGGGTTATTGAATATGATC  23
              |||||||||||||||||||||||
Sbjct  90471  ATTAAGGGTTATTGAATATGATC  90449


>Escherichia coli 2018-05-2CC plasmid p2018-05-2CC_1 DNA, complete sequence
Sequence ID: AP027878.1 Length: 97315
Range 1: 65106 to 65128

Score:46.1 bits(23), Expect:0.19, 
Identities:23/23(100%),  Gaps:0/23(0%), Strand: Plus/Minus

Query  1      ATTAAGGGTTATTGAATATGATC  23
              |||||||||||||||||||||||
Sbjct  65128  ATTAAGGGTTATTGAATATGATC  65106


>Escherichia coli strain FJ_Ec_21 plasmid pZBEC21_01, complete sequence
Sequence ID: CP143628.1 Length: 95336
Range 1: 6148 to 6170

Score:46.1 bits(23), Expect:0.19, 
Identities:23/23(100%),  Gaps:0/23(0%), Strand: Plus/Minus

Query  1     ATTAAGGGTTATTGAATATGATC  23
             |||||||||||||||||||||||
Sbjct  6170  ATTAAGGGTTATTGAATATGATC  6148


>Salmonella enterica subsp. enterica serovar 4,[5],12:i:- strain Z1323SSL0064 plasmid pZ1323SSL0064-3, complete sequence
Sequence ID: CP149138.1 Length: 100887
>Salmonella enterica subsp. enterica serovar 4,[5],12:i:- strain Z1323SSL0062 plasmid pZ1323SSL0062-3, complete sequence
Sequence ID: CP149144.1 Length: 100887
>Salmonella enterica subsp. enterica serovar 4,[5],12:i:- strain Z1323SSL0054 plasmid pZ1323SSL0054-3, complete sequence
Sequence ID: CP149165.1 Length: 100887
>Salmonella enterica subsp. enterica serovar 4,[5],12:i:- strain Z1323SSL0060 plasmid pZ1323SSL0060-3, complete sequence
Sequence ID: CP149148.1 Length: 100887
>Salmonella enterica subsp. enterica serovar 4,[5],12:i:- strain Z1323SSL0055 plasmid pZ1323SSL0055-3, complete sequence
Sequence ID: CP149161.1 Length: 100887 
Range 1: 60851 to 60873

Score:46.1 bits(23), Expect:0.19, 
Identities:23/23(100%),  Gaps:0/23(0%), Strand: Plus/Minus

Query  1      ATTAAGGGTTATTGAATATGATC  23
              |||||||||||||||||||||||
Sbjct  60873  ATTAAGGGTTATTGAATATGATC  60851


>Escherichia coli strain M37H plasmid pIY_M37H
Sequence ID: CP092238.1 Length: 92279
Range 1: 30389 to 30411

Score:46.1 bits(23), Expect:0.19, 
Identities:23/23(100%),  Gaps:0/23(0%), Strand: Plus/Minus

Query  1      ATTAAGGGTTATTGAATATGATC  23
              |||||||||||||||||||||||
Sbjct  30411  ATTAAGGGTTATTGAATATGATC  30389


>Escherichia fergusonii 18B233LT plasmid p18B233LT1 DNA, complete sequence
Sequence ID: AP028823.1 Length: 116758
Range 1: 79237 to 79259

Score:46.1 bits(23), Expect:0.19, 
Identities:23/23(100%),  Gaps:0/23(0%), Strand: Plus/Minus

Query  1      ATTAAGGGTTATTGAATATGATC  23
              |||||||||||||||||||||||
Sbjct  79259  ATTAAGGGTTATTGAATATGATC  79237


>Escherichia coli strain TL20 plasmid pCRECTL20-3, complete sequence
Sequence ID: CP191571.1 Length: 101962
Range 1: 83397 to 83419

Score:46.1 bits(23), Expect:0.19, 
Identities:23/23(100%),  Gaps:0/23(0%), Strand: Plus/Plus

Query  1      ATTAAGGGTTATTGAATATGATC  23
              |||||||||||||||||||||||
Sbjct  83397  ATTAAGGGTTATTGAATATGATC  83419


>Escherichia coli isolate 30345_1#176 genome assembly, plasmid: 3
Sequence ID: OZ039354.1 Length: 131772
Range 1: 97108 to 97130

Score:46.1 bits(23), Expect:0.19, 
Identities:23/23(100%),  Gaps:0/23(0%), Strand: Plus/Minus

Query  1      ATTAAGGGTTATTGAATATGATC  23
              |||||||||||||||||||||||
Sbjct  97130  ATTAAGGGTTATTGAATATGATC  97108


>Escherichia fergusonii 22C036LT plasmid p22C036LT2 DNA, complete sequence
Sequence ID: AP028839.1 Length: 115847
Range 1: 47032 to 47054

Score:46.1 bits(23), Expect:0.19, 
Identities:23/23(100%),  Gaps:0/23(0%), Strand: Plus/Plus

Query  1      ATTAAGGGTTATTGAATATGATC  23
              |||||||||||||||||||||||
Sbjct  47032  ATTAAGGGTTATTGAATATGATC  47054


>Escherichia coli isolate AJ207 genome assembly, plasmid: 2
Sequence ID: OZ550454.1 Length: 150924
Range 1: 146707 to 146729

Score:46.1 bits(23), Expect:0.19, 
Identities:23/23(100%),  Gaps:0/23(0%), Strand: Plus/Minus

Query  1       ATTAAGGGTTATTGAATATGATC  23
               |||||||||||||||||||||||
Sbjct  146729  ATTAAGGGTTATTGAATATGATC  146707


>Escherichia phage phi456, complete genome
Sequence ID: OR339795.1 Length: 89240
Range 1: 73834 to 73856

Score:46.1 bits(23), Expect:0.19, 
Identities:23/23(100%),  Gaps:0/23(0%), Strand: Plus/Plus

Query  1      ATTAAGGGTTATTGAATATGATC  23
              |||||||||||||||||||||||
Sbjct  73834  ATTAAGGGTTATTGAATATGATC  73856


>Escherichia coli strain Z1323CEC0016 plasmid pZ1323CEC0016-2, complete sequence
Sequence ID: CP148417.1 Length: 101231
Range 1: 64409 to 64431

Score:46.1 bits(23), Expect:0.19, 
Identities:23/23(100%),  Gaps:0/23(0%), Strand: Plus/Minus

Query  1      ATTAAGGGTTATTGAATATGATC  23
              |||||||||||||||||||||||
Sbjct  64431  ATTAAGGGTTATTGAATATGATC  64409


>Salmonella enterica subsp. enterica strain Z1323SSL0063 plasmid pZ1323SSL0063-2, complete sequence
Sequence ID: CP133185.1 Length: 100887
>Salmonella enterica subsp. enterica serovar 4,[5],12:i:- strain Z1323SSL0056 plasmid pZ1323SSL0056-3, complete sequence
Sequence ID: CP149156.1 Length: 100887
>Salmonella enterica subsp. enterica serovar 4,[5],12:i:- strain Z1323SSL0053 plasmid pZ1323SSL0053-3, complete sequence
Sequence ID: CP149169.1 Length: 100887
>Salmonella enterica subsp. enterica serovar 4,[5],12:i:- strain Z1323SSL0051 plasmid pZ1323SSL0051-3, complete sequence
Sequence ID: CP149177.1 Length: 100887
>Salmonella enterica subsp. enterica serovar 4,[5],12:i:- strain Z1323SSL0052 plasmid pZ1323SSL0052-3, complete sequence
Sequence ID: CP149173.1 Length: 100887
>Salmonella enterica subsp. enterica serovar 4,[5],12:i:- strain Z1323SSL0061 plasmid pZ1323SSL0061-3, complete sequence
Sequence ID: CP149289.1 Length: 100887 
Range 1: 60851 to 60873

Score:46.1 bits(23), Expect:0.19, 
Identities:23/23(100%),  Gaps:0/23(0%), Strand: Plus/Minus

Query  1      ATTAAGGGTTATTGAATATGATC  23
              |||||||||||||||||||||||
Sbjct  60873  ATTAAGGGTTATTGAATATGATC  60851


>Escherichia coli strain W5-C5E1-ONT plasmid unnamed2, complete sequence
Sequence ID: CP174383.1 Length: 152408
Range 1: 5675 to 5697

Score:46.1 bits(23), Expect:0.19, 
Identities:23/23(100%),  Gaps:0/23(0%), Strand: Plus/Minus

Query  1     ATTAAGGGTTATTGAATATGATC  23
             |||||||||||||||||||||||
Sbjct  5697  ATTAAGGGTTATTGAATATGATC  5675


>Escherichia coli strain EP91B plasmid pEP91B-3, complete sequence
Sequence ID: CP149813.1 Length: 81158
Range 1: 16391 to 16413

Score:46.1 bits(23), Expect:0.19, 
Identities:23/23(100%),  Gaps:0/23(0%), Strand: Plus/Minus

Query  1      ATTAAGGGTTATTGAATATGATC  23
              |||||||||||||||||||||||
Sbjct  16413  ATTAAGGGTTATTGAATATGATC  16391


>Escherichia fergusonii 18B226LT plasmid p18B226LT3 DNA, complete sequence
Sequence ID: AP028818.1 Length: 100008
Range 1: 63875 to 63897

Score:46.1 bits(23), Expect:0.19, 
Identities:23/23(100%),  Gaps:0/23(0%), Strand: Plus/Minus

Query  1      ATTAAGGGTTATTGAATATGATC  23
              |||||||||||||||||||||||
Sbjct  63897  ATTAAGGGTTATTGAATATGATC  63875


>Escherichia coli strain AM119-103-WCA-bold genome assembly, plasmid: p1
Sequence ID: OZ542973.1 Length: 93186
Range 1: 26236 to 26258

Score:46.1 bits(23), Expect:0.19, 
Identities:23/23(100%),  Gaps:0/23(0%), Strand: Plus/Minus

Query  1      ATTAAGGGTTATTGAATATGATC  23
              |||||||||||||||||||||||
Sbjct  26258  ATTAAGGGTTATTGAATATGATC  26236


>Escherichia coli 36C_1_fosA3 plasmid p36C_1_p3 DNA, complete sequence
Sequence ID: AP045735.1 Length: 98563
Range 1: 44715 to 44737

Score:46.1 bits(23), Expect:0.19, 
Identities:23/23(100%),  Gaps:0/23(0%), Strand: Plus/Plus

Query  1      ATTAAGGGTTATTGAATATGATC  23
              |||||||||||||||||||||||
Sbjct  44715  ATTAAGGGTTATTGAATATGATC  44737


		
```
