## Supplementary Data 1. Source data, reference sequences, analysis scripts and outputs for "Sequencing of the *Prnp–Prnd* deletion junction in *Prn*^-/-^ mouse tissues after formaldehyde fixation and >22 years at room temperature": core_nt_35bp_alignment.xml

```
<?xml version="1.0" encoding="US-ASCII"?>
<!DOCTYPE BlastOutput PUBLIC "-//NCBI//NCBI BlastOutput/EN" "http://www.ncbi.nlm.nih.gov/dtd/NCBI_BlastOutput.dtd">
<BlastOutput>
  <BlastOutput_program>blastn</BlastOutput_program>
  <BlastOutput_version>BLASTN 2.17.0+</BlastOutput_version>
  <BlastOutput_reference>Stephen F. Altschul, Thomas L. Madden, Alejandro A. Sch&amp;auml;ffer, Jinghui Zhang, Zheng Zhang, Webb Miller, and David J. Lipman (1997), &quot;Gapped BLAST and PSI-BLAST: a new generation of protein database search programs&quot;, Nucleic Acids Res. 25:3389-3402.</BlastOutput_reference>
  <BlastOutput_db>core_nt</BlastOutput_db>
  <BlastOutput_query-ID>Query_3064809</BlastOutput_query-ID>
  <BlastOutput_query-def>query_35bp_positions_222-256</BlastOutput_query-def>
  <BlastOutput_query-len>35</BlastOutput_query-len>
  <BlastOutput_param>
    <Parameters>
      <Parameters_expect>1000</Parameters_expect>
      <Parameters_sc-match>1</Parameters_sc-match>
      <Parameters_sc-mismatch>-3</Parameters_sc-mismatch>
      <Parameters_gap-open>5</Parameters_gap-open>
      <Parameters_gap-extend>2</Parameters_gap-extend>
      <Parameters_filter>m;F;</Parameters_filter>
    </Parameters>
  </BlastOutput_param>
<BlastOutput_iterations>
<Iteration>
  <Iteration_iter-num>1</Iteration_iter-num>
  <Iteration_query-ID>Query_3064809</Iteration_query-ID>
  <Iteration_query-def>query_35bp_positions_222-256</Iteration_query-def>
  <Iteration_query-len>35</Iteration_query-len>
<Iteration_hits>
<Hit>
  <Hit_num>1</Hit_num>
  <Hit_id>gi|1724066|gb|U63120.1|CVU63120</Hit_id>
  <Hit_def>Cloning vector pRAY-2, complete sequence</Hit_def>
  <Hit_accession>U63120</Hit_accession>
  <Hit_len>4102</Hit_len>
  <Hit_hsps>
    <Hsp>
      <Hsp_num>1</Hsp_num>
      <Hsp_bit-score>69.8753</Hsp_bit-score>
      <Hsp_score>35</Hsp_score>
      <Hsp_evalue>1.31023e-08</Hsp_evalue>
      <Hsp_query-from>1</Hsp_query-from>
      <Hsp_query-to>35</Hsp_query-to>
      <Hsp_hit-from>2300</Hsp_hit-from>
      <Hsp_hit-to>2266</Hsp_hit-to>
      <Hsp_query-frame>1</Hsp_query-frame>
      <Hsp_hit-frame>-1</Hsp_hit-frame>
      <Hsp_identity>35</Hsp_identity>
      <Hsp_positive>35</Hsp_positive>
      <Hsp_gaps>0</Hsp_gaps>
      <Hsp_align-len>35</Hsp_align-len>
      <Hsp_qseq>ATTAAGGGTTATTGAATATGATCGGAATTCCTCGA</Hsp_qseq>
      <Hsp_hseq>ATTAAGGGTTATTGAATATGATCGGAATTCCTCGA</Hsp_hseq>
      <Hsp_midline>|||||||||||||||||||||||||||||||||||</Hsp_midline>
    </Hsp>
    <Hsp>
      <Hsp_num>2</Hsp_num>
      <Hsp_bit-score>69.8753</Hsp_bit-score>
      <Hsp_score>35</Hsp_score>
      <Hsp_evalue>1.31023e-08</Hsp_evalue>
      <Hsp_query-from>1</Hsp_query-from>
      <Hsp_query-to>35</Hsp_query-to>
      <Hsp_hit-from>3571</Hsp_hit-from>
      <Hsp_hit-to>3537</Hsp_hit-to>
      <Hsp_query-frame>1</Hsp_query-frame>
      <Hsp_hit-frame>-1</Hsp_hit-frame>
      <Hsp_identity>35</Hsp_identity>
      <Hsp_positive>35</Hsp_positive>
      <Hsp_gaps>0</Hsp_gaps>
      <Hsp_align-len>35</Hsp_align-len>
      <Hsp_qseq>ATTAAGGGTTATTGAATATGATCGGAATTCCTCGA</Hsp_qseq>
      <Hsp_hseq>ATTAAGGGTTATTGAATATGATCGGAATTCCTCGA</Hsp_hseq>
      <Hsp_midline>|||||||||||||||||||||||||||||||||||</Hsp_midline>
    </Hsp>
  </Hit_hsps>
</Hit>
<Hit>
  <Hit_num>2</Hit_num>
  <Hit_id>gi|2562591953|gb|OQ923307.1|</Hit_id>
  <Hit_def>Synthetic construct Vk125SDNeo sequence</Hit_def>
  <Hit_accession>OQ923307</Hit_accession>
  <Hit_len>6429</Hit_len>
  <Hit_hsps>
    <Hsp>
      <Hsp_num>1</Hsp_num>
      <Hsp_bit-score>69.8753</Hsp_bit-score>
      <Hsp_score>35</Hsp_score>
      <Hsp_evalue>1.31023e-08</Hsp_evalue>
      <Hsp_query-from>1</Hsp_query-from>
      <Hsp_query-to>35</Hsp_query-to>
      <Hsp_hit-from>1195</Hsp_hit-from>
      <Hsp_hit-to>1229</Hsp_hit-to>
      <Hsp_query-frame>1</Hsp_query-frame>
      <Hsp_hit-frame>1</Hsp_hit-frame>
      <Hsp_identity>35</Hsp_identity>
      <Hsp_positive>35</Hsp_positive>
      <Hsp_gaps>0</Hsp_gaps>
      <Hsp_align-len>35</Hsp_align-len>
      <Hsp_qseq>ATTAAGGGTTATTGAATATGATCGGAATTCCTCGA</Hsp_qseq>
      <Hsp_hseq>ATTAAGGGTTATTGAATATGATCGGAATTCCTCGA</Hsp_hseq>
      <Hsp_midline>|||||||||||||||||||||||||||||||||||</Hsp_midline>
    </Hsp>
    <Hsp>
      <Hsp_num>2</Hsp_num>
      <Hsp_bit-score>69.8753</Hsp_bit-score>
      <Hsp_score>35</Hsp_score>
      <Hsp_evalue>1.31023e-08</Hsp_evalue>
      <Hsp_query-from>1</Hsp_query-from>
      <Hsp_query-to>35</Hsp_query-to>
      <Hsp_hit-from>2460</Hsp_hit-from>
      <Hsp_hit-to>2494</Hsp_hit-to>
      <Hsp_query-frame>1</Hsp_query-frame>
      <Hsp_hit-frame>1</Hsp_hit-frame>
      <Hsp_identity>35</Hsp_identity>
      <Hsp_positive>35</Hsp_positive>
      <Hsp_gaps>0</Hsp_gaps>
      <Hsp_align-len>35</Hsp_align-len>
      <Hsp_qseq>ATTAAGGGTTATTGAATATGATCGGAATTCCTCGA</Hsp_qseq>
      <Hsp_hseq>ATTAAGGGTTATTGAATATGATCGGAATTCCTCGA</Hsp_hseq>
      <Hsp_midline>|||||||||||||||||||||||||||||||||||</Hsp_midline>
    </Hsp>
  </Hit_hsps>
</Hit>
<Hit>
  <Hit_num>3</Hit_num>
  <Hit_id>gi|44844194|emb|AJ627603.1|</Hit_id>
  <Hit_def>Cloning vector pRAY-Cre</Hit_def>
  <Hit_accession>AJ627603</Hit_accession>
  <Hit_len>7254</Hit_len>
  <Hit_hsps>
    <Hsp>
      <Hsp_num>1</Hsp_num>
      <Hsp_bit-score>69.8753</Hsp_bit-score>
      <Hsp_score>35</Hsp_score>
      <Hsp_evalue>1.31023e-08</Hsp_evalue>
      <Hsp_query-from>1</Hsp_query-from>
      <Hsp_query-to>35</Hsp_query-to>
      <Hsp_hit-from>2300</Hsp_hit-from>
      <Hsp_hit-to>2266</Hsp_hit-to>
      <Hsp_query-frame>1</Hsp_query-frame>
      <Hsp_hit-frame>-1</Hsp_hit-frame>
      <Hsp_identity>35</Hsp_identity>
      <Hsp_positive>35</Hsp_positive>
      <Hsp_gaps>0</Hsp_gaps>
      <Hsp_align-len>35</Hsp_align-len>
      <Hsp_qseq>ATTAAGGGTTATTGAATATGATCGGAATTCCTCGA</Hsp_qseq>
      <Hsp_hseq>ATTAAGGGTTATTGAATATGATCGGAATTCCTCGA</Hsp_hseq>
      <Hsp_midline>|||||||||||||||||||||||||||||||||||</Hsp_midline>
    </Hsp>
    <Hsp>
      <Hsp_num>2</Hsp_num>
      <Hsp_bit-score>69.8753</Hsp_bit-score>
      <Hsp_score>35</Hsp_score>
      <Hsp_evalue>1.31023e-08</Hsp_evalue>
      <Hsp_query-from>1</Hsp_query-from>
      <Hsp_query-to>35</Hsp_query-to>
      <Hsp_hit-from>6723</Hsp_hit-from>
      <Hsp_hit-to>6689</Hsp_hit-to>
      <Hsp_query-frame>1</Hsp_query-frame>
      <Hsp_hit-frame>-1</Hsp_hit-frame>
      <Hsp_identity>35</Hsp_identity>
      <Hsp_positive>35</Hsp_positive>
      <Hsp_gaps>0</Hsp_gaps>
      <Hsp_align-len>35</Hsp_align-len>
      <Hsp_qseq>ATTAAGGGTTATTGAATATGATCGGAATTCCTCGA</Hsp_qseq>
      <Hsp_hseq>ATTAAGGGTTATTGAATATGATCGGAATTCCTCGA</Hsp_hseq>
      <Hsp_midline>|||||||||||||||||||||||||||||||||||</Hsp_midline>
    </Hsp>
  </Hit_hsps>
</Hit>
<Hit>
  <Hit_num>4</Hit_num>
  <Hit_id>gi|1724062|gb|U63018.1|CVU63018</Hit_id>
  <Hit_def>Cloning vector pRAY-1, complete sequence</Hit_def>
  <Hit_accession>U63018</Hit_accession>
  <Hit_len>5225</Hit_len>
  <Hit_hsps>
    <Hsp>
      <Hsp_num>1</Hsp_num>
      <Hsp_bit-score>69.8753</Hsp_bit-score>
      <Hsp_score>35</Hsp_score>
      <Hsp_evalue>1.31023e-08</Hsp_evalue>
      <Hsp_query-from>1</Hsp_query-from>
      <Hsp_query-to>35</Hsp_query-to>
      <Hsp_hit-from>2300</Hsp_hit-from>
      <Hsp_hit-to>2266</Hsp_hit-to>
      <Hsp_query-frame>1</Hsp_query-frame>
      <Hsp_hit-frame>-1</Hsp_hit-frame>
      <Hsp_identity>35</Hsp_identity>
      <Hsp_positive>35</Hsp_positive>
      <Hsp_gaps>0</Hsp_gaps>
      <Hsp_align-len>35</Hsp_align-len>
      <Hsp_qseq>ATTAAGGGTTATTGAATATGATCGGAATTCCTCGA</Hsp_qseq>
      <Hsp_hseq>ATTAAGGGTTATTGAATATGATCGGAATTCCTCGA</Hsp_hseq>
      <Hsp_midline>|||||||||||||||||||||||||||||||||||</Hsp_midline>
    </Hsp>
    <Hsp>
      <Hsp_num>2</Hsp_num>
      <Hsp_bit-score>69.8753</Hsp_bit-score>
      <Hsp_score>35</Hsp_score>
      <Hsp_evalue>1.31023e-08</Hsp_evalue>
      <Hsp_query-from>1</Hsp_query-from>
      <Hsp_query-to>35</Hsp_query-to>
      <Hsp_hit-from>4694</Hsp_hit-from>
      <Hsp_hit-to>4660</Hsp_hit-to>
      <Hsp_query-frame>1</Hsp_query-frame>
      <Hsp_hit-frame>-1</Hsp_hit-frame>
      <Hsp_identity>35</Hsp_identity>
      <Hsp_positive>35</Hsp_positive>
      <Hsp_gaps>0</Hsp_gaps>
      <Hsp_align-len>35</Hsp_align-len>
      <Hsp_qseq>ATTAAGGGTTATTGAATATGATCGGAATTCCTCGA</Hsp_qseq>
      <Hsp_hseq>ATTAAGGGTTATTGAATATGATCGGAATTCCTCGA</Hsp_hseq>
      <Hsp_midline>|||||||||||||||||||||||||||||||||||</Hsp_midline>
    </Hsp>
  </Hit_hsps>
</Hit>
<Hit>
  <Hit_num>5</Hit_num>
  <Hit_id>gi|2562591951|gb|OQ923306.1|</Hit_id>
  <Hit_def>Synthetic construct Vk125SD sequence</Hit_def>
  <Hit_accession>OQ923306</Hit_accession>
  <Hit_len>5164</Hit_len>
  <Hit_hsps>
    <Hsp>
      <Hsp_num>1</Hsp_num>
      <Hsp_bit-score>69.8753</Hsp_bit-score>
      <Hsp_score>35</Hsp_score>
      <Hsp_evalue>1.31023e-08</Hsp_evalue>
      <Hsp_query-from>1</Hsp_query-from>
      <Hsp_query-to>35</Hsp_query-to>
      <Hsp_hit-from>1195</Hsp_hit-from>
      <Hsp_hit-to>1229</Hsp_hit-to>
      <Hsp_query-frame>1</Hsp_query-frame>
      <Hsp_hit-frame>1</Hsp_hit-frame>
      <Hsp_identity>35</Hsp_identity>
      <Hsp_positive>35</Hsp_positive>
      <Hsp_gaps>0</Hsp_gaps>
      <Hsp_align-len>35</Hsp_align-len>
      <Hsp_qseq>ATTAAGGGTTATTGAATATGATCGGAATTCCTCGA</Hsp_qseq>
      <Hsp_hseq>ATTAAGGGTTATTGAATATGATCGGAATTCCTCGA</Hsp_hseq>
      <Hsp_midline>|||||||||||||||||||||||||||||||||||</Hsp_midline>
    </Hsp>
  </Hit_hsps>
</Hit>
<Hit>
  <Hit_num>6</Hit_num>
  <Hit_id>gi|2911476|gb|AF047362.1|</Hit_id>
  <Hit_def>Synthetic construct glucokinase (gk) gene, introns 8 and 8</Hit_def>
  <Hit_accession>AF047362</Hit_accession>
  <Hit_len>159</Hit_len>
  <Hit_hsps>
    <Hsp>
      <Hsp_num>1</Hsp_num>
      <Hsp_bit-score>61.9459</Hsp_bit-score>
      <Hsp_score>31</Hsp_score>
      <Hsp_evalue>3.19403e-06</Hsp_evalue>
      <Hsp_query-from>1</Hsp_query-from>
      <Hsp_query-to>35</Hsp_query-to>
      <Hsp_hit-from>66</Hsp_hit-from>
      <Hsp_hit-to>32</Hsp_hit-to>
      <Hsp_query-frame>1</Hsp_query-frame>
      <Hsp_hit-frame>-1</Hsp_hit-frame>
      <Hsp_identity>34</Hsp_identity>
      <Hsp_positive>34</Hsp_positive>
      <Hsp_gaps>0</Hsp_gaps>
      <Hsp_align-len>35</Hsp_align-len>
      <Hsp_qseq>ATTAAGGGTTATTGAATATGATCGGAATTCCTCGA</Hsp_qseq>
      <Hsp_hseq>ATTAAGGGTTATTGAATATGATCGGAATTCATCGA</Hsp_hseq>
      <Hsp_midline>|||||||||||||||||||||||||||||| ||||</Hsp_midline>
    </Hsp>
  </Hit_hsps>
</Hit>
<Hit>
  <Hit_num>7</Hit_num>
  <Hit_id>gi|18307193|gb|AY071819.1|</Hit_id>
  <Hit_def>Synthetic construct transgenic Mus musculus loxP-conditional PPAR gamma gene, partial cds</Hit_def>
  <Hit_accession>AY071819</Hit_accession>
  <Hit_len>4065</Hit_len>
  <Hit_hsps>
    <Hsp>
      <Hsp_num>1</Hsp_num>
      <Hsp_bit-score>61.9459</Hsp_bit-score>
      <Hsp_score>31</Hsp_score>
      <Hsp_evalue>3.19403e-06</Hsp_evalue>
      <Hsp_query-from>1</Hsp_query-from>
      <Hsp_query-to>35</Hsp_query-to>
      <Hsp_hit-from>3328</Hsp_hit-from>
      <Hsp_hit-to>3362</Hsp_hit-to>
      <Hsp_query-frame>1</Hsp_query-frame>
      <Hsp_hit-frame>1</Hsp_hit-frame>
      <Hsp_identity>34</Hsp_identity>
      <Hsp_positive>34</Hsp_positive>
      <Hsp_gaps>0</Hsp_gaps>
      <Hsp_align-len>35</Hsp_align-len>
      <Hsp_qseq>ATTAAGGGTTATTGAATATGATCGGAATTCCTCGA</Hsp_qseq>
      <Hsp_hseq>ATTAAGGGTTATTGAATATGATCGGAATTCATCGA</Hsp_hseq>
      <Hsp_midline>|||||||||||||||||||||||||||||| ||||</Hsp_midline>
    </Hsp>
  </Hit_hsps>
</Hit>
<Hit>
  <Hit_num>8</Hit_num>
  <Hit_id>gi|145203135|gb|EF495199.1|</Hit_id>
  <Hit_def>Synthetic construct immunoglobulin heavy chain mu constant region and immunoglobulin heavy chain gamma 1 constant region genes, partial cds</Hit_def>
  <Hit_accession>EF495199</Hit_accession>
  <Hit_len>19865</Hit_len>
  <Hit_hsps>
    <Hsp>
      <Hsp_num>1</Hsp_num>
      <Hsp_bit-score>61.9459</Hsp_bit-score>
      <Hsp_score>31</Hsp_score>
      <Hsp_evalue>3.19403e-06</Hsp_evalue>
      <Hsp_query-from>1</Hsp_query-from>
      <Hsp_query-to>31</Hsp_query-to>
      <Hsp_hit-from>299</Hsp_hit-from>
      <Hsp_hit-to>269</Hsp_hit-to>
      <Hsp_query-frame>1</Hsp_query-frame>
      <Hsp_hit-frame>-1</Hsp_hit-frame>
      <Hsp_identity>31</Hsp_identity>
      <Hsp_positive>31</Hsp_positive>
      <Hsp_gaps>0</Hsp_gaps>
      <Hsp_align-len>31</Hsp_align-len>
      <Hsp_qseq>ATTAAGGGTTATTGAATATGATCGGAATTCC</Hsp_qseq>
      <Hsp_hseq>ATTAAGGGTTATTGAATATGATCGGAATTCC</Hsp_hseq>
      <Hsp_midline>|||||||||||||||||||||||||||||||</Hsp_midline>
    </Hsp>
  </Hit_hsps>
</Hit>
<Hit>
  <Hit_num>9</Hit_num>
  <Hit_id>gi|1000352|gb|U35112.1|XXU35112</Hit_id>
  <Hit_def>Synthetic E. coli Tn3-derived transposon containing Leu2p (LEU2), and beta-lactamase genes, complete cds, and beta-galactosidase gene, partial cds</Hit_def>
  <Hit_accession>U35112</Hit_accession>
  <Hit_len>6654</Hit_len>
  <Hit_hsps>
    <Hsp>
      <Hsp_num>1</Hsp_num>
      <Hsp_bit-score>59.9635</Hsp_bit-score>
      <Hsp_score>30</Hsp_score>
      <Hsp_evalue>1.26208e-05</Hsp_evalue>
      <Hsp_query-from>1</Hsp_query-from>
      <Hsp_query-to>30</Hsp_query-to>
      <Hsp_hit-from>5412</Hsp_hit-from>
      <Hsp_hit-to>5441</Hsp_hit-to>
      <Hsp_query-frame>1</Hsp_query-frame>
      <Hsp_hit-frame>1</Hsp_hit-frame>
      <Hsp_identity>30</Hsp_identity>
      <Hsp_positive>30</Hsp_positive>
      <Hsp_gaps>0</Hsp_gaps>
      <Hsp_align-len>30</Hsp_align-len>
      <Hsp_qseq>ATTAAGGGTTATTGAATATGATCGGAATTC</Hsp_qseq>
      <Hsp_hseq>ATTAAGGGTTATTGAATATGATCGGAATTC</Hsp_hseq>
      <Hsp_midline>||||||||||||||||||||||||||||||</Hsp_midline>
    </Hsp>
  </Hit_hsps>
</Hit>
<Hit>
  <Hit_num>10</Hit_num>
  <Hit_id>gi|258428|gb|S46756.1|</Hit_id>
  <Hit_def>gam {cloning sites, loxP sites} [bacteriophage lambda, Escherichia coli, Other Plasmid Recombinant, 1039 nt]</Hit_def>
  <Hit_accession>S46756</Hit_accession>
  <Hit_len>1039</Hit_len>
  <Hit_hsps>
    <Hsp>
      <Hsp_num>1</Hsp_num>
      <Hsp_bit-score>59.9635</Hsp_bit-score>
      <Hsp_score>30</Hsp_score>
      <Hsp_evalue>1.26208e-05</Hsp_evalue>
      <Hsp_query-from>1</Hsp_query-from>
      <Hsp_query-to>30</Hsp_query-to>
      <Hsp_hit-from>30</Hsp_hit-from>
      <Hsp_hit-to>1</Hsp_hit-to>
      <Hsp_query-frame>1</Hsp_query-frame>
      <Hsp_hit-frame>-1</Hsp_hit-frame>
      <Hsp_identity>30</Hsp_identity>
      <Hsp_positive>30</Hsp_positive>
      <Hsp_gaps>0</Hsp_gaps>
      <Hsp_align-len>30</Hsp_align-len>
      <Hsp_qseq>ATTAAGGGTTATTGAATATGATCGGAATTC</Hsp_qseq>
      <Hsp_hseq>ATTAAGGGTTATTGAATATGATCGGAATTC</Hsp_hseq>
      <Hsp_midline>||||||||||||||||||||||||||||||</Hsp_midline>
    </Hsp>
  </Hit_hsps>
</Hit>
<Hit>
  <Hit_num>11</Hit_num>
  <Hit_id>gi|2510669122|gb|OQ682833.1|</Hit_id>
  <Hit_def>Synthetic construct CcdB, chloramphenicol resistant protein, and CcdA genes, complete cds</Hit_def>
  <Hit_accession>OQ682833</Hit_accession>
  <Hit_len>2854</Hit_len>
  <Hit_hsps>
    <Hsp>
      <Hsp_num>1</Hsp_num>
      <Hsp_bit-score>59.9635</Hsp_bit-score>
      <Hsp_score>30</Hsp_score>
      <Hsp_evalue>1.26208e-05</Hsp_evalue>
      <Hsp_query-from>1</Hsp_query-from>
      <Hsp_query-to>30</Hsp_query-to>
      <Hsp_hit-from>1220</Hsp_hit-from>
      <Hsp_hit-to>1191</Hsp_hit-to>
      <Hsp_query-frame>1</Hsp_query-frame>
      <Hsp_hit-frame>-1</Hsp_hit-frame>
      <Hsp_identity>30</Hsp_identity>
      <Hsp_positive>30</Hsp_positive>
      <Hsp_gaps>0</Hsp_gaps>
      <Hsp_align-len>30</Hsp_align-len>
      <Hsp_qseq>ATTAAGGGTTATTGAATATGATCGGAATTC</Hsp_qseq>
      <Hsp_hseq>ATTAAGGGTTATTGAATATGATCGGAATTC</Hsp_hseq>
      <Hsp_midline>||||||||||||||||||||||||||||||</Hsp_midline>
    </Hsp>
  </Hit_hsps>
</Hit>
<Hit>
  <Hit_num>12</Hit_num>
  <Hit_id>gi|83286861|gb|DQ289040.1|</Hit_id>
  <Hit_def>Gene replacement vector pLAW344, complete sequence</Hit_def>
  <Hit_accession>DQ289040</Hit_accession>
  <Hit_len>6812</Hit_len>
  <Hit_hsps>
    <Hsp>
      <Hsp_num>1</Hsp_num>
      <Hsp_bit-score>59.9635</Hsp_bit-score>
      <Hsp_score>30</Hsp_score>
      <Hsp_evalue>1.26208e-05</Hsp_evalue>
      <Hsp_query-from>1</Hsp_query-from>
      <Hsp_query-to>30</Hsp_query-to>
      <Hsp_hit-from>1300</Hsp_hit-from>
      <Hsp_hit-to>1271</Hsp_hit-to>
      <Hsp_query-frame>1</Hsp_query-frame>
      <Hsp_hit-frame>-1</Hsp_hit-frame>
      <Hsp_identity>30</Hsp_identity>
      <Hsp_positive>30</Hsp_positive>
      <Hsp_gaps>0</Hsp_gaps>
      <Hsp_align-len>30</Hsp_align-len>
      <Hsp_qseq>ATTAAGGGTTATTGAATATGATCGGAATTC</Hsp_qseq>
      <Hsp_hseq>ATTAAGGGTTATTGAATATGATCGGAATTC</Hsp_hseq>
      <Hsp_midline>||||||||||||||||||||||||||||||</Hsp_midline>
    </Hsp>
  </Hit_hsps>
</Hit>
<Hit>
  <Hit_num>13</Hit_num>
  <Hit_id>gi|410584889|gb|JQ394984.1|</Hit_id>
  <Hit_def>Cloning vector SV40p TV, complete sequence</Hit_def>
  <Hit_accession>JQ394984</Hit_accession>
  <Hit_len>6588</Hit_len>
  <Hit_hsps>
    <Hsp>
      <Hsp_num>1</Hsp_num>
      <Hsp_bit-score>59.9635</Hsp_bit-score>
      <Hsp_score>30</Hsp_score>
      <Hsp_evalue>1.26208e-05</Hsp_evalue>
      <Hsp_query-from>1</Hsp_query-from>
      <Hsp_query-to>30</Hsp_query-to>
      <Hsp_hit-from>1179</Hsp_hit-from>
      <Hsp_hit-to>1150</Hsp_hit-to>
      <Hsp_query-frame>1</Hsp_query-frame>
      <Hsp_hit-frame>-1</Hsp_hit-frame>
      <Hsp_identity>30</Hsp_identity>
      <Hsp_positive>30</Hsp_positive>
      <Hsp_gaps>0</Hsp_gaps>
      <Hsp_align-len>30</Hsp_align-len>
      <Hsp_qseq>ATTAAGGGTTATTGAATATGATCGGAATTC</Hsp_qseq>
      <Hsp_hseq>ATTAAGGGTTATTGAATATGATCGGAATTC</Hsp_hseq>
      <Hsp_midline>||||||||||||||||||||||||||||||</Hsp_midline>
    </Hsp>
  </Hit_hsps>
</Hit>
<Hit>
  <Hit_num>14</Hit_num>
  <Hit_id>gi|156121543|gb|EF630362.1|</Hit_id>
  <Hit_def>Arabidopsis thaliana helicase-like (At1g33390) mRNA, complete sequence</Hit_def>
  <Hit_accession>EF630362</Hit_accession>
  <Hit_len>4151</Hit_len>
  <Hit_hsps>
    <Hsp>
      <Hsp_num>1</Hsp_num>
      <Hsp_bit-score>59.9635</Hsp_bit-score>
      <Hsp_score>30</Hsp_score>
      <Hsp_evalue>1.26208e-05</Hsp_evalue>
      <Hsp_query-from>1</Hsp_query-from>
      <Hsp_query-to>30</Hsp_query-to>
      <Hsp_hit-from>54</Hsp_hit-from>
      <Hsp_hit-to>83</Hsp_hit-to>
      <Hsp_query-frame>1</Hsp_query-frame>
      <Hsp_hit-frame>1</Hsp_hit-frame>
      <Hsp_identity>30</Hsp_identity>
      <Hsp_positive>30</Hsp_positive>
      <Hsp_gaps>0</Hsp_gaps>
      <Hsp_align-len>30</Hsp_align-len>
      <Hsp_qseq>ATTAAGGGTTATTGAATATGATCGGAATTC</Hsp_qseq>
      <Hsp_hseq>ATTAAGGGTTATTGAATATGATCGGAATTC</Hsp_hseq>
      <Hsp_midline>||||||||||||||||||||||||||||||</Hsp_midline>
    </Hsp>
  </Hit_hsps>
</Hit>
<Hit>
  <Hit_num>15</Hit_num>
  <Hit_id>gi|2510669129|gb|OQ682834.1|</Hit_id>
  <Hit_def>Synthetic construct chloramphenical resistant protein gene, complete cds</Hit_def>
  <Hit_accession>OQ682834</Hit_accession>
  <Hit_len>1166</Hit_len>
  <Hit_hsps>
    <Hsp>
      <Hsp_num>1</Hsp_num>
      <Hsp_bit-score>59.9635</Hsp_bit-score>
      <Hsp_score>30</Hsp_score>
      <Hsp_evalue>1.26208e-05</Hsp_evalue>
      <Hsp_query-from>1</Hsp_query-from>
      <Hsp_query-to>30</Hsp_query-to>
      <Hsp_hit-from>63</Hsp_hit-from>
      <Hsp_hit-to>34</Hsp_hit-to>
      <Hsp_query-frame>1</Hsp_query-frame>
      <Hsp_hit-frame>-1</Hsp_hit-frame>
      <Hsp_identity>30</Hsp_identity>
      <Hsp_positive>30</Hsp_positive>
      <Hsp_gaps>0</Hsp_gaps>
      <Hsp_align-len>30</Hsp_align-len>
      <Hsp_qseq>ATTAAGGGTTATTGAATATGATCGGAATTC</Hsp_qseq>
      <Hsp_hseq>ATTAAGGGTTATTGAATATGATCGGAATTC</Hsp_hseq>
      <Hsp_midline>||||||||||||||||||||||||||||||</Hsp_midline>
    </Hsp>
  </Hit_hsps>
</Hit>
<Hit>
  <Hit_num>16</Hit_num>
  <Hit_id>gi|3259340757|gb|PX915428.1|</Hit_id>
  <Hit_def>Cyvirus cyprinidallo3 strain FL, complete genome</Hit_def>
  <Hit_accession>PX915428</Hit_accession>
  <Hit_len>303052</Hit_len>
  <Hit_hsps>
    <Hsp>
      <Hsp_num>1</Hsp_num>
      <Hsp_bit-score>57.9812</Hsp_bit-score>
      <Hsp_score>29</Hsp_score>
      <Hsp_evalue>4.98694e-05</Hsp_evalue>
      <Hsp_query-from>1</Hsp_query-from>
      <Hsp_query-to>29</Hsp_query-to>
      <Hsp_hit-from>96215</Hsp_hit-from>
      <Hsp_hit-to>96187</Hsp_hit-to>
      <Hsp_query-frame>1</Hsp_query-frame>
      <Hsp_hit-frame>-1</Hsp_hit-frame>
      <Hsp_identity>29</Hsp_identity>
      <Hsp_positive>29</Hsp_positive>
      <Hsp_gaps>0</Hsp_gaps>
      <Hsp_align-len>29</Hsp_align-len>
      <Hsp_qseq>ATTAAGGGTTATTGAATATGATCGGAATT</Hsp_qseq>
      <Hsp_hseq>ATTAAGGGTTATTGAATATGATCGGAATT</Hsp_hseq>
      <Hsp_midline>|||||||||||||||||||||||||||||</Hsp_midline>
    </Hsp>
  </Hit_hsps>
</Hit>
<Hit>
  <Hit_num>17</Hit_num>
  <Hit_id>gi|310741|gb|L11060.1|SYNECOYST</Hit_id>
  <Hit_def>Cloning vector sequence (E. coli/yeast/phage P1) ADH2 gene, promoter; beta-lactamase gene; TRP1 gene; CYC1 gene, terminator; and two replication origins</Hit_def>
  <Hit_accession>L11060</Hit_accession>
  <Hit_len>6445</Hit_len>
  <Hit_hsps>
    <Hsp>
      <Hsp_num>1</Hsp_num>
      <Hsp_bit-score>57.9812</Hsp_bit-score>
      <Hsp_score>29</Hsp_score>
      <Hsp_evalue>4.98694e-05</Hsp_evalue>
      <Hsp_query-from>1</Hsp_query-from>
      <Hsp_query-to>29</Hsp_query-to>
      <Hsp_hit-from>5856</Hsp_hit-from>
      <Hsp_hit-to>5884</Hsp_hit-to>
      <Hsp_query-frame>1</Hsp_query-frame>
      <Hsp_hit-frame>1</Hsp_hit-frame>
      <Hsp_identity>29</Hsp_identity>
      <Hsp_positive>29</Hsp_positive>
      <Hsp_gaps>0</Hsp_gaps>
      <Hsp_align-len>29</Hsp_align-len>
      <Hsp_qseq>ATTAAGGGTTATTGAATATGATCGGAATT</Hsp_qseq>
      <Hsp_hseq>ATTAAGGGTTATTGAATATGATCGGAATT</Hsp_hseq>
      <Hsp_midline>|||||||||||||||||||||||||||||</Hsp_midline>
    </Hsp>
  </Hit_hsps>
</Hit>
<Hit>
  <Hit_num>18</Hit_num>
  <Hit_id>gi|1493105972|gb|MG711910.1|</Hit_id>
  <Hit_def>Cloning vector pTLD39, complete sequence</Hit_def>
  <Hit_accession>MG711910</Hit_accession>
  <Hit_len>76343</Hit_len>
  <Hit_hsps>
    <Hsp>
      <Hsp_num>1</Hsp_num>
      <Hsp_bit-score>57.9812</Hsp_bit-score>
      <Hsp_score>29</Hsp_score>
      <Hsp_evalue>4.98694e-05</Hsp_evalue>
      <Hsp_query-from>1</Hsp_query-from>
      <Hsp_query-to>29</Hsp_query-to>
      <Hsp_hit-from>21875</Hsp_hit-from>
      <Hsp_hit-to>21903</Hsp_hit-to>
      <Hsp_query-frame>1</Hsp_query-frame>
      <Hsp_hit-frame>1</Hsp_hit-frame>
      <Hsp_identity>29</Hsp_identity>
      <Hsp_positive>29</Hsp_positive>
      <Hsp_gaps>0</Hsp_gaps>
      <Hsp_align-len>29</Hsp_align-len>
      <Hsp_qseq>ATTAAGGGTTATTGAATATGATCGGAATT</Hsp_qseq>
      <Hsp_hseq>ATTAAGGGTTATTGAATATGATCGGAATT</Hsp_hseq>
      <Hsp_midline>|||||||||||||||||||||||||||||</Hsp_midline>
    </Hsp>
  </Hit_hsps>
</Hit>
<Hit>
  <Hit_num>19</Hit_num>
  <Hit_id>gi|91263572|gb|DQ377843.1|</Hit_id>
  <Hit_def>Mus musculus transgenic G610C Neo+ founder type I procollagen alpha2 chain (Col1a2) gene, Col1a2-G610C allele, exon 33 and partial cds</Hit_def>
  <Hit_accession>DQ377843</Hit_accession>
  <Hit_len>2766</Hit_len>
  <Hit_hsps>
    <Hsp>
      <Hsp_num>1</Hsp_num>
      <Hsp_bit-score>57.9812</Hsp_bit-score>
      <Hsp_score>29</Hsp_score>
      <Hsp_evalue>4.98694e-05</Hsp_evalue>
      <Hsp_query-from>1</Hsp_query-from>
      <Hsp_query-to>29</Hsp_query-to>
      <Hsp_hit-from>222</Hsp_hit-from>
      <Hsp_hit-to>194</Hsp_hit-to>
      <Hsp_query-frame>1</Hsp_query-frame>
      <Hsp_hit-frame>-1</Hsp_hit-frame>
      <Hsp_identity>29</Hsp_identity>
      <Hsp_positive>29</Hsp_positive>
      <Hsp_gaps>0</Hsp_gaps>
      <Hsp_align-len>29</Hsp_align-len>
      <Hsp_qseq>ATTAAGGGTTATTGAATATGATCGGAATT</Hsp_qseq>
      <Hsp_hseq>ATTAAGGGTTATTGAATATGATCGGAATT</Hsp_hseq>
      <Hsp_midline>|||||||||||||||||||||||||||||</Hsp_midline>
    </Hsp>
  </Hit_hsps>
</Hit>
<Hit>
  <Hit_num>20</Hit_num>
  <Hit_id>gi|1262182|gb|U29899.1|CVU29899</Hit_id>
  <Hit_def>Cloning vector pACT2 MatchmakerII, complete sequence</Hit_def>
  <Hit_accession>U29899</Hit_accession>
  <Hit_len>8117</Hit_len>
  <Hit_hsps>
    <Hsp>
      <Hsp_num>1</Hsp_num>
      <Hsp_bit-score>57.9812</Hsp_bit-score>
      <Hsp_score>29</Hsp_score>
      <Hsp_evalue>4.98694e-05</Hsp_evalue>
      <Hsp_query-from>1</Hsp_query-from>
      <Hsp_query-to>29</Hsp_query-to>
      <Hsp_hit-from>4262</Hsp_hit-from>
      <Hsp_hit-to>4234</Hsp_hit-to>
      <Hsp_query-frame>1</Hsp_query-frame>
      <Hsp_hit-frame>-1</Hsp_hit-frame>
      <Hsp_identity>29</Hsp_identity>
      <Hsp_positive>29</Hsp_positive>
      <Hsp_gaps>0</Hsp_gaps>
      <Hsp_align-len>29</Hsp_align-len>
      <Hsp_qseq>ATTAAGGGTTATTGAATATGATCGGAATT</Hsp_qseq>
      <Hsp_hseq>ATTAAGGGTTATTGAATATGATCGGAATT</Hsp_hseq>
      <Hsp_midline>|||||||||||||||||||||||||||||</Hsp_midline>
    </Hsp>
    <Hsp>
      <Hsp_num>2</Hsp_num>
      <Hsp_bit-score>42.1223</Hsp_bit-score>
      <Hsp_score>21</Hsp_score>
      <Hsp_evalue>2.96359</Hsp_evalue>
      <Hsp_query-from>1</Hsp_query-from>
      <Hsp_query-to>29</Hsp_query-to>
      <Hsp_hit-from>4075</Hsp_hit-from>
      <Hsp_hit-to>4048</Hsp_hit-to>
      <Hsp_query-frame>1</Hsp_query-frame>
      <Hsp_hit-frame>-1</Hsp_hit-frame>
      <Hsp_identity>28</Hsp_identity>
      <Hsp_positive>28</Hsp_positive>
      <Hsp_gaps>1</Hsp_gaps>
      <Hsp_align-len>29</Hsp_align-len>
      <Hsp_qseq>ATTAAGGGTTATTGAATATGATCGGAATT</Hsp_qseq>
      <Hsp_hseq>ATTAAGGGTTATTG-ATATGATCGGAATT</Hsp_hseq>
      <Hsp_midline>|||||||||||||| ||||||||||||||</Hsp_midline>
    </Hsp>
  </Hit_hsps>
</Hit>
<Hit>
  <Hit_num>21</Hit_num>
  <Hit_id>gi|1100251569|gb|KX905134.1|</Hit_id>
  <Hit_def>Alcelaphine gammaherpesvirus 1 transgenic strain C500, complete genome</Hit_def>
  <Hit_accession>KX905134</Hit_accession>
  <Hit_len>157167</Hit_len>
  <Hit_hsps>
    <Hsp>
      <Hsp_num>1</Hsp_num>
      <Hsp_bit-score>57.9812</Hsp_bit-score>
      <Hsp_score>29</Hsp_score>
      <Hsp_evalue>4.98694e-05</Hsp_evalue>
      <Hsp_query-from>1</Hsp_query-from>
      <Hsp_query-to>29</Hsp_query-to>
      <Hsp_hit-from>39137</Hsp_hit-from>
      <Hsp_hit-to>39165</Hsp_hit-to>
      <Hsp_query-frame>1</Hsp_query-frame>
      <Hsp_hit-frame>1</Hsp_hit-frame>
      <Hsp_identity>29</Hsp_identity>
      <Hsp_positive>29</Hsp_positive>
      <Hsp_gaps>0</Hsp_gaps>
      <Hsp_align-len>29</Hsp_align-len>
      <Hsp_qseq>ATTAAGGGTTATTGAATATGATCGGAATT</Hsp_qseq>
      <Hsp_hseq>ATTAAGGGTTATTGAATATGATCGGAATT</Hsp_hseq>
      <Hsp_midline>|||||||||||||||||||||||||||||</Hsp_midline>
    </Hsp>
  </Hit_hsps>
</Hit>
<Hit>
  <Hit_num>22</Hit_num>
  <Hit_id>gi|1493104651|gb|MG711909.1|</Hit_id>
  <Hit_def>Cloning vector pTLD67, complete sequence</Hit_def>
  <Hit_accession>MG711909</Hit_accession>
  <Hit_len>72952</Hit_len>
  <Hit_hsps>
    <Hsp>
      <Hsp_num>1</Hsp_num>
      <Hsp_bit-score>57.9812</Hsp_bit-score>
      <Hsp_score>29</Hsp_score>
      <Hsp_evalue>4.98694e-05</Hsp_evalue>
      <Hsp_query-from>1</Hsp_query-from>
      <Hsp_query-to>29</Hsp_query-to>
      <Hsp_hit-from>20081</Hsp_hit-from>
      <Hsp_hit-to>20109</Hsp_hit-to>
      <Hsp_query-frame>1</Hsp_query-frame>
      <Hsp_hit-frame>1</Hsp_hit-frame>
      <Hsp_identity>29</Hsp_identity>
      <Hsp_positive>29</Hsp_positive>
      <Hsp_gaps>0</Hsp_gaps>
      <Hsp_align-len>29</Hsp_align-len>
      <Hsp_qseq>ATTAAGGGTTATTGAATATGATCGGAATT</Hsp_qseq>
      <Hsp_hseq>ATTAAGGGTTATTGAATATGATCGGAATT</Hsp_hseq>
      <Hsp_midline>|||||||||||||||||||||||||||||</Hsp_midline>
    </Hsp>
  </Hit_hsps>
</Hit>
<Hit>
  <Hit_num>23</Hit_num>
  <Hit_id>gi|82581250|dbj|AB242435.1|</Hit_id>
  <Hit_def>Cloning vector pSINTK DNA, complete sequence</Hit_def>
  <Hit_accession>AB242435</Hit_accession>
  <Hit_len>7208</Hit_len>
  <Hit_hsps>
    <Hsp>
      <Hsp_num>1</Hsp_num>
      <Hsp_bit-score>57.9812</Hsp_bit-score>
      <Hsp_score>29</Hsp_score>
      <Hsp_evalue>4.98694e-05</Hsp_evalue>
      <Hsp_query-from>1</Hsp_query-from>
      <Hsp_query-to>29</Hsp_query-to>
      <Hsp_hit-from>147</Hsp_hit-from>
      <Hsp_hit-to>119</Hsp_hit-to>
      <Hsp_query-frame>1</Hsp_query-frame>
      <Hsp_hit-frame>-1</Hsp_hit-frame>
      <Hsp_identity>29</Hsp_identity>
      <Hsp_positive>29</Hsp_positive>
      <Hsp_gaps>0</Hsp_gaps>
      <Hsp_align-len>29</Hsp_align-len>
      <Hsp_qseq>ATTAAGGGTTATTGAATATGATCGGAATT</Hsp_qseq>
      <Hsp_hseq>ATTAAGGGTTATTGAATATGATCGGAATT</Hsp_hseq>
      <Hsp_midline>|||||||||||||||||||||||||||||</Hsp_midline>
    </Hsp>
  </Hit_hsps>
</Hit>
<Hit>
  <Hit_num>24</Hit_num>
  <Hit_id>gi|413821|gb|U02455.1|U02455</Hit_id>
  <Hit_def>Cloning vector rpDR2, complete sequence</Hit_def>
  <Hit_accession>U02455</Hit_accession>
  <Hit_len>10850</Hit_len>
  <Hit_hsps>
    <Hsp>
      <Hsp_num>1</Hsp_num>
      <Hsp_bit-score>57.9812</Hsp_bit-score>
      <Hsp_score>29</Hsp_score>
      <Hsp_evalue>4.98694e-05</Hsp_evalue>
      <Hsp_query-from>1</Hsp_query-from>
      <Hsp_query-to>29</Hsp_query-to>
      <Hsp_hit-from>6011</Hsp_hit-from>
      <Hsp_hit-to>6039</Hsp_hit-to>
      <Hsp_query-frame>1</Hsp_query-frame>
      <Hsp_hit-frame>1</Hsp_hit-frame>
      <Hsp_identity>29</Hsp_identity>
      <Hsp_positive>29</Hsp_positive>
      <Hsp_gaps>0</Hsp_gaps>
      <Hsp_align-len>29</Hsp_align-len>
      <Hsp_qseq>ATTAAGGGTTATTGAATATGATCGGAATT</Hsp_qseq>
      <Hsp_hseq>ATTAAGGGTTATTGAATATGATCGGAATT</Hsp_hseq>
      <Hsp_midline>|||||||||||||||||||||||||||||</Hsp_midline>
    </Hsp>
  </Hit_hsps>
</Hit>
<Hit>
  <Hit_num>25</Hit_num>
  <Hit_id>gi|639127459|gb|KF293660.1|</Hit_id>
  <Hit_def>Cloning vector pTVDll42AdVenus, complete sequence</Hit_def>
  <Hit_accession>KF293660</Hit_accession>
  <Hit_len>6726</Hit_len>
  <Hit_hsps>
    <Hsp>
      <Hsp_num>1</Hsp_num>
      <Hsp_bit-score>57.9812</Hsp_bit-score>
      <Hsp_score>29</Hsp_score>
      <Hsp_evalue>4.98694e-05</Hsp_evalue>
      <Hsp_query-from>1</Hsp_query-from>
      <Hsp_query-to>29</Hsp_query-to>
      <Hsp_hit-from>4159</Hsp_hit-from>
      <Hsp_hit-to>4131</Hsp_hit-to>
      <Hsp_query-frame>1</Hsp_query-frame>
      <Hsp_hit-frame>-1</Hsp_hit-frame>
      <Hsp_identity>29</Hsp_identity>
      <Hsp_positive>29</Hsp_positive>
      <Hsp_gaps>0</Hsp_gaps>
      <Hsp_align-len>29</Hsp_align-len>
      <Hsp_qseq>ATTAAGGGTTATTGAATATGATCGGAATT</Hsp_qseq>
      <Hsp_hseq>ATTAAGGGTTATTGAATATGATCGGAATT</Hsp_hseq>
      <Hsp_midline>|||||||||||||||||||||||||||||</Hsp_midline>
    </Hsp>
  </Hit_hsps>
</Hit>
<Hit>
  <Hit_num>26</Hit_num>
  <Hit_id>gi|639127462|gb|KF293661.1|</Hit_id>
  <Hit_def>Cloning vector pTVDll42AEmerald, complete sequence</Hit_def>
  <Hit_accession>KF293661</Hit_accession>
  <Hit_len>6572</Hit_len>
  <Hit_hsps>
    <Hsp>
      <Hsp_num>1</Hsp_num>
      <Hsp_bit-score>57.9812</Hsp_bit-score>
      <Hsp_score>29</Hsp_score>
      <Hsp_evalue>4.98694e-05</Hsp_evalue>
      <Hsp_query-from>1</Hsp_query-from>
      <Hsp_query-to>29</Hsp_query-to>
      <Hsp_hit-from>4005</Hsp_hit-from>
      <Hsp_hit-to>3977</Hsp_hit-to>
      <Hsp_query-frame>1</Hsp_query-frame>
      <Hsp_hit-frame>-1</Hsp_hit-frame>
      <Hsp_identity>29</Hsp_identity>
      <Hsp_positive>29</Hsp_positive>
      <Hsp_gaps>0</Hsp_gaps>
      <Hsp_align-len>29</Hsp_align-len>
      <Hsp_qseq>ATTAAGGGTTATTGAATATGATCGGAATT</Hsp_qseq>
      <Hsp_hseq>ATTAAGGGTTATTGAATATGATCGGAATT</Hsp_hseq>
      <Hsp_midline>|||||||||||||||||||||||||||||</Hsp_midline>
    </Hsp>
  </Hit_hsps>
</Hit>
<Hit>
  <Hit_num>27</Hit_num>
  <Hit_id>gi|91263591|gb|DQ377844.1|</Hit_id>
  <Hit_def>Mus musculus transgenic G610C Neo- founder type I procollagen alpha2 chain (Col1a2) gene, Col1a2-G610C allele, exon 33 and partial cds</Hit_def>
  <Hit_accession>DQ377844</Hit_accession>
  <Hit_len>906</Hit_len>
  <Hit_hsps>
    <Hsp>
      <Hsp_num>1</Hsp_num>
      <Hsp_bit-score>57.9812</Hsp_bit-score>
      <Hsp_score>29</Hsp_score>
      <Hsp_evalue>4.98694e-05</Hsp_evalue>
      <Hsp_query-from>1</Hsp_query-from>
      <Hsp_query-to>29</Hsp_query-to>
      <Hsp_hit-from>222</Hsp_hit-from>
      <Hsp_hit-to>194</Hsp_hit-to>
      <Hsp_query-frame>1</Hsp_query-frame>
      <Hsp_hit-frame>-1</Hsp_hit-frame>
      <Hsp_identity>29</Hsp_identity>
      <Hsp_positive>29</Hsp_positive>
      <Hsp_gaps>0</Hsp_gaps>
      <Hsp_align-len>29</Hsp_align-len>
      <Hsp_qseq>ATTAAGGGTTATTGAATATGATCGGAATT</Hsp_qseq>
      <Hsp_hseq>ATTAAGGGTTATTGAATATGATCGGAATT</Hsp_hseq>
      <Hsp_midline>|||||||||||||||||||||||||||||</Hsp_midline>
    </Hsp>
  </Hit_hsps>
</Hit>
<Hit>
  <Hit_num>28</Hit_num>
  <Hit_id>gi|413802|gb|U02436.1|XXU02436</Hit_id>
  <Hit_def>Cloning vector rpSE937, complete sequence</Hit_def>
  <Hit_accession>U02436</Hit_accession>
  <Hit_len>7798</Hit_len>
  <Hit_hsps>
    <Hsp>
      <Hsp_num>1</Hsp_num>
      <Hsp_bit-score>57.9812</Hsp_bit-score>
      <Hsp_score>29</Hsp_score>
      <Hsp_evalue>4.98694e-05</Hsp_evalue>
      <Hsp_query-from>1</Hsp_query-from>
      <Hsp_query-to>29</Hsp_query-to>
      <Hsp_hit-from>4092</Hsp_hit-from>
      <Hsp_hit-to>4064</Hsp_hit-to>
      <Hsp_query-frame>1</Hsp_query-frame>
      <Hsp_hit-frame>-1</Hsp_hit-frame>
      <Hsp_identity>29</Hsp_identity>
      <Hsp_positive>29</Hsp_positive>
      <Hsp_gaps>0</Hsp_gaps>
      <Hsp_align-len>29</Hsp_align-len>
      <Hsp_qseq>ATTAAGGGTTATTGAATATGATCGGAATT</Hsp_qseq>
      <Hsp_hseq>ATTAAGGGTTATTGAATATGATCGGAATT</Hsp_hseq>
      <Hsp_midline>|||||||||||||||||||||||||||||</Hsp_midline>
    </Hsp>
  </Hit_hsps>
</Hit>
<Hit>
  <Hit_num>29</Hit_num>
  <Hit_id>gi|1100251642|gb|KX905135.1|</Hit_id>
  <Hit_def>Alcelaphine gammaherpesvirus 1 strain C500, complete genome</Hit_def>
  <Hit_accession>KX905135</Hit_accession>
  <Hit_len>136983</Hit_len>
  <Hit_hsps>
    <Hsp>
      <Hsp_num>1</Hsp_num>
      <Hsp_bit-score>57.9812</Hsp_bit-score>
      <Hsp_score>29</Hsp_score>
      <Hsp_evalue>4.98694e-05</Hsp_evalue>
      <Hsp_query-from>1</Hsp_query-from>
      <Hsp_query-to>29</Hsp_query-to>
      <Hsp_hit-from>29377</Hsp_hit-from>
      <Hsp_hit-to>29405</Hsp_hit-to>
      <Hsp_query-frame>1</Hsp_query-frame>
      <Hsp_hit-frame>1</Hsp_hit-frame>
      <Hsp_identity>29</Hsp_identity>
      <Hsp_positive>29</Hsp_positive>
      <Hsp_gaps>0</Hsp_gaps>
      <Hsp_align-len>29</Hsp_align-len>
      <Hsp_qseq>ATTAAGGGTTATTGAATATGATCGGAATT</Hsp_qseq>
      <Hsp_hseq>ATTAAGGGTTATTGAATATGATCGGAATT</Hsp_hseq>
      <Hsp_midline>|||||||||||||||||||||||||||||</Hsp_midline>
    </Hsp>
  </Hit_hsps>
</Hit>
<Hit>
  <Hit_num>30</Hit_num>
  <Hit_id>gi|326367529|gb|JF311902.1|</Hit_id>
  <Hit_def>Cloning vector pVEX2172, complete sequence</Hit_def>
  <Hit_accession>JF311902</Hit_accession>
  <Hit_len>2854</Hit_len>
  <Hit_hsps>
    <Hsp>
      <Hsp_num>1</Hsp_num>
      <Hsp_bit-score>57.9812</Hsp_bit-score>
      <Hsp_score>29</Hsp_score>
      <Hsp_evalue>4.98694e-05</Hsp_evalue>
      <Hsp_query-from>1</Hsp_query-from>
      <Hsp_query-to>29</Hsp_query-to>
      <Hsp_hit-from>751</Hsp_hit-from>
      <Hsp_hit-to>723</Hsp_hit-to>
      <Hsp_query-frame>1</Hsp_query-frame>
      <Hsp_hit-frame>-1</Hsp_hit-frame>
      <Hsp_identity>29</Hsp_identity>
      <Hsp_positive>29</Hsp_positive>
      <Hsp_gaps>0</Hsp_gaps>
      <Hsp_align-len>29</Hsp_align-len>
      <Hsp_qseq>ATTAAGGGTTATTGAATATGATCGGAATT</Hsp_qseq>
      <Hsp_hseq>ATTAAGGGTTATTGAATATGATCGGAATT</Hsp_hseq>
      <Hsp_midline>|||||||||||||||||||||||||||||</Hsp_midline>
    </Hsp>
  </Hit_hsps>
</Hit>
<Hit>
  <Hit_num>31</Hit_num>
  <Hit_id>gi|53987837|gb|AY665170.1|</Hit_id>
  <Hit_def>Expression vector pBeloBacModified, complete sequence</Hit_def>
  <Hit_accession>AY665170</Hit_accession>
  <Hit_len>13466</Hit_len>
  <Hit_hsps>
    <Hsp>
      <Hsp_num>1</Hsp_num>
      <Hsp_bit-score>57.9812</Hsp_bit-score>
      <Hsp_score>29</Hsp_score>
      <Hsp_evalue>4.98694e-05</Hsp_evalue>
      <Hsp_query-from>1</Hsp_query-from>
      <Hsp_query-to>29</Hsp_query-to>
      <Hsp_hit-from>9814</Hsp_hit-from>
      <Hsp_hit-to>9842</Hsp_hit-to>
      <Hsp_query-frame>1</Hsp_query-frame>
      <Hsp_hit-frame>1</Hsp_hit-frame>
      <Hsp_identity>29</Hsp_identity>
      <Hsp_positive>29</Hsp_positive>
      <Hsp_gaps>0</Hsp_gaps>
      <Hsp_align-len>29</Hsp_align-len>
      <Hsp_qseq>ATTAAGGGTTATTGAATATGATCGGAATT</Hsp_qseq>
      <Hsp_hseq>ATTAAGGGTTATTGAATATGATCGGAATT</Hsp_hseq>
      <Hsp_midline>|||||||||||||||||||||||||||||</Hsp_midline>
    </Hsp>
  </Hit_hsps>
</Hit>
<Hit>
  <Hit_num>32</Hit_num>
  <Hit_id>gi|2459837513|gb|OP697987.1|</Hit_id>
  <Hit_def>Mammalian expression vector pCAG-rRBD-wtEBNA1, complete sequence</Hit_def>
  <Hit_accession>OP697987</Hit_accession>
  <Hit_len>11130</Hit_len>
  <Hit_hsps>
    <Hsp>
      <Hsp_num>1</Hsp_num>
      <Hsp_bit-score>57.9812</Hsp_bit-score>
      <Hsp_score>29</Hsp_score>
      <Hsp_evalue>4.98694e-05</Hsp_evalue>
      <Hsp_query-from>1</Hsp_query-from>
      <Hsp_query-to>29</Hsp_query-to>
      <Hsp_hit-from>6064</Hsp_hit-from>
      <Hsp_hit-to>6036</Hsp_hit-to>
      <Hsp_query-frame>1</Hsp_query-frame>
      <Hsp_hit-frame>-1</Hsp_hit-frame>
      <Hsp_identity>29</Hsp_identity>
      <Hsp_positive>29</Hsp_positive>
      <Hsp_gaps>0</Hsp_gaps>
      <Hsp_align-len>29</Hsp_align-len>
      <Hsp_qseq>ATTAAGGGTTATTGAATATGATCGGAATT</Hsp_qseq>
      <Hsp_hseq>ATTAAGGGTTATTGAATATGATCGGAATT</Hsp_hseq>
      <Hsp_midline>|||||||||||||||||||||||||||||</Hsp_midline>
    </Hsp>
  </Hit_hsps>
</Hit>
<Hit>
  <Hit_num>33</Hit_num>
  <Hit_id>gi|7229519|gb|AF220498.1|</Hit_id>
  <Hit_def>Mus musculus transgenic phosphoenolpyruvate carboxykinase (PEPCK) gene, partial sequence</Hit_def>
  <Hit_accession>AF220498</Hit_accession>
  <Hit_len>1420</Hit_len>
  <Hit_hsps>
    <Hsp>
      <Hsp_num>1</Hsp_num>
      <Hsp_bit-score>52.0341</Hsp_bit-score>
      <Hsp_score>26</Hsp_score>
      <Hsp_evalue>0.00307665</Hsp_evalue>
      <Hsp_query-from>1</Hsp_query-from>
      <Hsp_query-to>26</Hsp_query-to>
      <Hsp_hit-from>225</Hsp_hit-from>
      <Hsp_hit-to>250</Hsp_hit-to>
      <Hsp_query-frame>1</Hsp_query-frame>
      <Hsp_hit-frame>1</Hsp_hit-frame>
      <Hsp_identity>26</Hsp_identity>
      <Hsp_positive>26</Hsp_positive>
      <Hsp_gaps>0</Hsp_gaps>
      <Hsp_align-len>26</Hsp_align-len>
      <Hsp_qseq>ATTAAGGGTTATTGAATATGATCGGA</Hsp_qseq>
      <Hsp_hseq>ATTAAGGGTTATTGAATATGATCGGA</Hsp_hseq>
      <Hsp_midline>||||||||||||||||||||||||||</Hsp_midline>
    </Hsp>
  </Hit_hsps>
</Hit>
<Hit>
  <Hit_num>34</Hit_num>
  <Hit_id>gi|2520266992|gb|OP009360.1|</Hit_id>
  <Hit_def>Escherichia coli plasmid pMQ, complete sequence</Hit_def>
  <Hit_accession>OP009360</Hit_accession>
  <Hit_len>9083</Hit_len>
  <Hit_hsps>
    <Hsp>
      <Hsp_num>1</Hsp_num>
      <Hsp_bit-score>52.0341</Hsp_bit-score>
      <Hsp_score>26</Hsp_score>
      <Hsp_evalue>0.00307665</Hsp_evalue>
      <Hsp_query-from>5</Hsp_query-from>
      <Hsp_query-to>30</Hsp_query-to>
      <Hsp_hit-from>2303</Hsp_hit-from>
      <Hsp_hit-to>2278</Hsp_hit-to>
      <Hsp_query-frame>1</Hsp_query-frame>
      <Hsp_hit-frame>-1</Hsp_hit-frame>
      <Hsp_identity>26</Hsp_identity>
      <Hsp_positive>26</Hsp_positive>
      <Hsp_gaps>0</Hsp_gaps>
      <Hsp_align-len>26</Hsp_align-len>
      <Hsp_qseq>AGGGTTATTGAATATGATCGGAATTC</Hsp_qseq>
      <Hsp_hseq>AGGGTTATTGAATATGATCGGAATTC</Hsp_hseq>
      <Hsp_midline>||||||||||||||||||||||||||</Hsp_midline>
    </Hsp>
  </Hit_hsps>
</Hit>
<Hit>
  <Hit_num>35</Hit_num>
  <Hit_id>gi|3002407652|gb|PV792960.1|</Hit_id>
  <Hit_def>Synthetic construct clone pGGTOX, complete sequence</Hit_def>
  <Hit_accession>PV792960</Hit_accession>
  <Hit_len>5471</Hit_len>
  <Hit_hsps>
    <Hsp>
      <Hsp_num>1</Hsp_num>
      <Hsp_bit-score>52.0341</Hsp_bit-score>
      <Hsp_score>26</Hsp_score>
      <Hsp_evalue>0.00307665</Hsp_evalue>
      <Hsp_query-from>5</Hsp_query-from>
      <Hsp_query-to>30</Hsp_query-to>
      <Hsp_hit-from>3643</Hsp_hit-from>
      <Hsp_hit-to>3618</Hsp_hit-to>
      <Hsp_query-frame>1</Hsp_query-frame>
      <Hsp_hit-frame>-1</Hsp_hit-frame>
      <Hsp_identity>26</Hsp_identity>
      <Hsp_positive>26</Hsp_positive>
      <Hsp_gaps>0</Hsp_gaps>
      <Hsp_align-len>26</Hsp_align-len>
      <Hsp_qseq>AGGGTTATTGAATATGATCGGAATTC</Hsp_qseq>
      <Hsp_hseq>AGGGTTATTGAATATGATCGGAATTC</Hsp_hseq>
      <Hsp_midline>||||||||||||||||||||||||||</Hsp_midline>
    </Hsp>
  </Hit_hsps>
</Hit>
<Hit>
  <Hit_num>36</Hit_num>
  <Hit_id>gi|2459893934|gb|ON988040.1|</Hit_id>
  <Hit_def>Synthetic construct clone pSGKp-arr2-TNDM500GFP, complete sequence</Hit_def>
  <Hit_accession>ON988040</Hit_accession>
  <Hit_len>6469</Hit_len>
  <Hit_hsps>
    <Hsp>
      <Hsp_num>1</Hsp_num>
      <Hsp_bit-score>52.0341</Hsp_bit-score>
      <Hsp_score>26</Hsp_score>
      <Hsp_evalue>0.00307665</Hsp_evalue>
      <Hsp_query-from>5</Hsp_query-from>
      <Hsp_query-to>30</Hsp_query-to>
      <Hsp_hit-from>427</Hsp_hit-from>
      <Hsp_hit-to>402</Hsp_hit-to>
      <Hsp_query-frame>1</Hsp_query-frame>
      <Hsp_hit-frame>-1</Hsp_hit-frame>
      <Hsp_identity>26</Hsp_identity>
      <Hsp_positive>26</Hsp_positive>
      <Hsp_gaps>0</Hsp_gaps>
      <Hsp_align-len>26</Hsp_align-len>
      <Hsp_qseq>AGGGTTATTGAATATGATCGGAATTC</Hsp_qseq>
      <Hsp_hseq>AGGGTTATTGAATATGATCGGAATTC</Hsp_hseq>
      <Hsp_midline>||||||||||||||||||||||||||</Hsp_midline>
    </Hsp>
  </Hit_hsps>
</Hit>
<Hit>
  <Hit_num>37</Hit_num>
  <Hit_id>gi|2459893928|gb|ON988039.1|</Hit_id>
  <Hit_def>Synthetic construct clone pSGKP-arr2-TKPC500GFP, complete sequence</Hit_def>
  <Hit_accession>ON988039</Hit_accession>
  <Hit_len>6487</Hit_len>
  <Hit_hsps>
    <Hsp>
      <Hsp_num>1</Hsp_num>
      <Hsp_bit-score>52.0341</Hsp_bit-score>
      <Hsp_score>26</Hsp_score>
      <Hsp_evalue>0.00307665</Hsp_evalue>
      <Hsp_query-from>5</Hsp_query-from>
      <Hsp_query-to>30</Hsp_query-to>
      <Hsp_hit-from>4868</Hsp_hit-from>
      <Hsp_hit-to>4843</Hsp_hit-to>
      <Hsp_query-frame>1</Hsp_query-frame>
      <Hsp_hit-frame>-1</Hsp_hit-frame>
      <Hsp_identity>26</Hsp_identity>
      <Hsp_positive>26</Hsp_positive>
      <Hsp_gaps>0</Hsp_gaps>
      <Hsp_align-len>26</Hsp_align-len>
      <Hsp_qseq>AGGGTTATTGAATATGATCGGAATTC</Hsp_qseq>
      <Hsp_hseq>AGGGTTATTGAATATGATCGGAATTC</Hsp_hseq>
      <Hsp_midline>||||||||||||||||||||||||||</Hsp_midline>
    </Hsp>
  </Hit_hsps>
</Hit>
<Hit>
  <Hit_num>38</Hit_num>
  <Hit_id>gi|2459893941|gb|ON988041.1|</Hit_id>
  <Hit_def>Synthetic construct clone pSGKp-arr2-TOXA500GFP, complete sequence</Hit_def>
  <Hit_accession>ON988041</Hit_accession>
  <Hit_len>6463</Hit_len>
  <Hit_hsps>
    <Hsp>
      <Hsp_num>1</Hsp_num>
      <Hsp_bit-score>52.0341</Hsp_bit-score>
      <Hsp_score>26</Hsp_score>
      <Hsp_evalue>0.00307665</Hsp_evalue>
      <Hsp_query-from>5</Hsp_query-from>
      <Hsp_query-to>30</Hsp_query-to>
      <Hsp_hit-from>5345</Hsp_hit-from>
      <Hsp_hit-to>5320</Hsp_hit-to>
      <Hsp_query-frame>1</Hsp_query-frame>
      <Hsp_hit-frame>-1</Hsp_hit-frame>
      <Hsp_identity>26</Hsp_identity>
      <Hsp_positive>26</Hsp_positive>
      <Hsp_gaps>0</Hsp_gaps>
      <Hsp_align-len>26</Hsp_align-len>
      <Hsp_qseq>AGGGTTATTGAATATGATCGGAATTC</Hsp_qseq>
      <Hsp_hseq>AGGGTTATTGAATATGATCGGAATTC</Hsp_hseq>
      <Hsp_midline>||||||||||||||||||||||||||</Hsp_midline>
    </Hsp>
  </Hit_hsps>
</Hit>
<Hit>
  <Hit_num>39</Hit_num>
  <Hit_id>gi|971533857|gb|KT362048.1|</Hit_id>
  <Hit_def>BAC cloning vector pHL931, complete sequence</Hit_def>
  <Hit_accession>KT362048</Hit_accession>
  <Hit_len>16672</Hit_len>
  <Hit_hsps>
    <Hsp>
      <Hsp_num>1</Hsp_num>
      <Hsp_bit-score>50.0517</Hsp_bit-score>
      <Hsp_score>25</Hsp_score>
      <Hsp_evalue>0.012157</Hsp_evalue>
      <Hsp_query-from>1</Hsp_query-from>
      <Hsp_query-to>25</Hsp_query-to>
      <Hsp_hit-from>729</Hsp_hit-from>
      <Hsp_hit-to>753</Hsp_hit-to>
      <Hsp_query-frame>1</Hsp_query-frame>
      <Hsp_hit-frame>1</Hsp_hit-frame>
      <Hsp_identity>25</Hsp_identity>
      <Hsp_positive>25</Hsp_positive>
      <Hsp_gaps>0</Hsp_gaps>
      <Hsp_align-len>25</Hsp_align-len>
      <Hsp_qseq>ATTAAGGGTTATTGAATATGATCGG</Hsp_qseq>
      <Hsp_hseq>ATTAAGGGTTATTGAATATGATCGG</Hsp_hseq>
      <Hsp_midline>|||||||||||||||||||||||||</Hsp_midline>
    </Hsp>
  </Hit_hsps>
</Hit>
<Hit>
  <Hit_num>40</Hit_num>
  <Hit_id>gi|3129831360|gb|CP198968.1|</Hit_id>
  <Hit_def>Bacillus anthracis strain BH500 chromosome, complete genome</Hit_def>
  <Hit_accession>CP198968</Hit_accession>
  <Hit_len>5216568</Hit_len>
  <Hit_hsps>
    <Hsp>
      <Hsp_num>1</Hsp_num>
      <Hsp_bit-score>50.0517</Hsp_bit-score>
      <Hsp_score>25</Hsp_score>
      <Hsp_evalue>0.012157</Hsp_evalue>
      <Hsp_query-from>1</Hsp_query-from>
      <Hsp_query-to>25</Hsp_query-to>
      <Hsp_hit-from>585178</Hsp_hit-from>
      <Hsp_hit-to>585202</Hsp_hit-to>
      <Hsp_query-frame>1</Hsp_query-frame>
      <Hsp_hit-frame>1</Hsp_hit-frame>
      <Hsp_identity>25</Hsp_identity>
      <Hsp_positive>25</Hsp_positive>
      <Hsp_gaps>0</Hsp_gaps>
      <Hsp_align-len>25</Hsp_align-len>
      <Hsp_qseq>ATTAAGGGTTATTGAATATGATCGG</Hsp_qseq>
      <Hsp_hseq>ATTAAGGGTTATTGAATATGATCGG</Hsp_hseq>
      <Hsp_midline>|||||||||||||||||||||||||</Hsp_midline>
    </Hsp>
    <Hsp>
      <Hsp_num>2</Hsp_num>
      <Hsp_bit-score>44.1047</Hsp_bit-score>
      <Hsp_score>22</Hsp_score>
      <Hsp_evalue>0.750016</Hsp_evalue>
      <Hsp_query-from>1</Hsp_query-from>
      <Hsp_query-to>26</Hsp_query-to>
      <Hsp_hit-from>3973369</Hsp_hit-from>
      <Hsp_hit-to>3973344</Hsp_hit-to>
      <Hsp_query-frame>1</Hsp_query-frame>
      <Hsp_hit-frame>-1</Hsp_hit-frame>
      <Hsp_identity>25</Hsp_identity>
      <Hsp_positive>25</Hsp_positive>
      <Hsp_gaps>0</Hsp_gaps>
      <Hsp_align-len>26</Hsp_align-len>
      <Hsp_qseq>ATTAAGGGTTATTGAATATGATCGGA</Hsp_qseq>
      <Hsp_hseq>ATTAAGGGTCATTGAATATGATCGGA</Hsp_hseq>
      <Hsp_midline>||||||||| ||||||||||||||||</Hsp_midline>
    </Hsp>
    <Hsp>
      <Hsp_num>3</Hsp_num>
      <Hsp_bit-score>36.1753</Hsp_bit-score>
      <Hsp_score>18</Hsp_score>
      <Hsp_evalue>182.836</Hsp_evalue>
      <Hsp_query-from>1</Hsp_query-from>
      <Hsp_query-to>26</Hsp_query-to>
      <Hsp_hit-from>660569</Hsp_hit-from>
      <Hsp_hit-to>660545</Hsp_hit-to>
      <Hsp_query-frame>1</Hsp_query-frame>
      <Hsp_hit-frame>-1</Hsp_hit-frame>
      <Hsp_identity>25</Hsp_identity>
      <Hsp_positive>25</Hsp_positive>
      <Hsp_gaps>1</Hsp_gaps>
      <Hsp_align-len>26</Hsp_align-len>
      <Hsp_qseq>ATTAAGGGTTATTGAATATGATCGGA</Hsp_qseq>
      <Hsp_hseq>ATTAAGGGTTATTG-ATATGATCGGA</Hsp_hseq>
      <Hsp_midline>|||||||||||||| |||||||||||</Hsp_midline>
    </Hsp>
  </Hit_hsps>
</Hit>
<Hit>
  <Hit_num>41</Hit_num>
  <Hit_id>gi|914702652|gb|KP823602.1|</Hit_id>
  <Hit_def>BAC cloning vector pHL921, complete sequence</Hit_def>
  <Hit_accession>KP823602</Hit_accession>
  <Hit_len>15743</Hit_len>
  <Hit_hsps>
    <Hsp>
      <Hsp_num>1</Hsp_num>
      <Hsp_bit-score>50.0517</Hsp_bit-score>
      <Hsp_score>25</Hsp_score>
      <Hsp_evalue>0.012157</Hsp_evalue>
      <Hsp_query-from>1</Hsp_query-from>
      <Hsp_query-to>25</Hsp_query-to>
      <Hsp_hit-from>336</Hsp_hit-from>
      <Hsp_hit-to>360</Hsp_hit-to>
      <Hsp_query-frame>1</Hsp_query-frame>
      <Hsp_hit-frame>1</Hsp_hit-frame>
      <Hsp_identity>25</Hsp_identity>
      <Hsp_positive>25</Hsp_positive>
      <Hsp_gaps>0</Hsp_gaps>
      <Hsp_align-len>25</Hsp_align-len>
      <Hsp_qseq>ATTAAGGGTTATTGAATATGATCGG</Hsp_qseq>
      <Hsp_hseq>ATTAAGGGTTATTGAATATGATCGG</Hsp_hseq>
      <Hsp_midline>|||||||||||||||||||||||||</Hsp_midline>
    </Hsp>
  </Hit_hsps>
</Hit>
<Hit>
  <Hit_num>42</Hit_num>
  <Hit_id>gi|2990032998|gb|CP136019.1|</Hit_id>
  <Hit_def>Escherichia coli strain GDSC2239PM plasmid pHNGDSC2239PM-1, complete sequence</Hit_def>
  <Hit_accession>CP136019</Hit_accession>
  <Hit_len>161080</Hit_len>
  <Hit_hsps>
    <Hsp>
      <Hsp_num>1</Hsp_num>
      <Hsp_bit-score>46.087</Hsp_bit-score>
      <Hsp_score>23</Hsp_score>
      <Hsp_evalue>0.189812</Hsp_evalue>
      <Hsp_query-from>1</Hsp_query-from>
      <Hsp_query-to>23</Hsp_query-to>
      <Hsp_hit-from>59063</Hsp_hit-from>
      <Hsp_hit-to>59085</Hsp_hit-to>
      <Hsp_query-frame>1</Hsp_query-frame>
      <Hsp_hit-frame>1</Hsp_hit-frame>
      <Hsp_identity>23</Hsp_identity>
      <Hsp_positive>23</Hsp_positive>
      <Hsp_gaps>0</Hsp_gaps>
      <Hsp_align-len>23</Hsp_align-len>
      <Hsp_qseq>ATTAAGGGTTATTGAATATGATC</Hsp_qseq>
      <Hsp_hseq>ATTAAGGGTTATTGAATATGATC</Hsp_hseq>
      <Hsp_midline>|||||||||||||||||||||||</Hsp_midline>
    </Hsp>
  </Hit_hsps>
</Hit>
<Hit>
  <Hit_num>43</Hit_num>
  <Hit_id>gi|3400986131|emb|OZ550951.1|</Hit_id>
  <Hit_def>Escherichia coli isolate AJ240 genome assembly, plasmid: 2</Hit_def>
  <Hit_accession>OZ550951</Hit_accession>
  <Hit_len>139348</Hit_len>
  <Hit_hsps>
    <Hsp>
      <Hsp_num>1</Hsp_num>
      <Hsp_bit-score>46.087</Hsp_bit-score>
      <Hsp_score>23</Hsp_score>
      <Hsp_evalue>0.189812</Hsp_evalue>
      <Hsp_query-from>1</Hsp_query-from>
      <Hsp_query-to>23</Hsp_query-to>
      <Hsp_hit-from>21630</Hsp_hit-from>
      <Hsp_hit-to>21652</Hsp_hit-to>
      <Hsp_query-frame>1</Hsp_query-frame>
      <Hsp_hit-frame>1</Hsp_hit-frame>
      <Hsp_identity>23</Hsp_identity>
      <Hsp_positive>23</Hsp_positive>
      <Hsp_gaps>0</Hsp_gaps>
      <Hsp_align-len>23</Hsp_align-len>
      <Hsp_qseq>ATTAAGGGTTATTGAATATGATC</Hsp_qseq>
      <Hsp_hseq>ATTAAGGGTTATTGAATATGATC</Hsp_hseq>
      <Hsp_midline>|||||||||||||||||||||||</Hsp_midline>
    </Hsp>
  </Hit_hsps>
</Hit>
<Hit>
  <Hit_num>44</Hit_num>
  <Hit_id>gi|2737319727|gb|CP157116.1|</Hit_id>
  <Hit_def>Escherichia coli strain UTME-8 plasmid pUTME-8-1, complete sequence</Hit_def>
  <Hit_accession>CP157116</Hit_accession>
  <Hit_len>96182</Hit_len>
  <Hit_hsps>
    <Hsp>
      <Hsp_num>1</Hsp_num>
      <Hsp_bit-score>46.087</Hsp_bit-score>
      <Hsp_score>23</Hsp_score>
      <Hsp_evalue>0.189812</Hsp_evalue>
      <Hsp_query-from>1</Hsp_query-from>
      <Hsp_query-to>23</Hsp_query-to>
      <Hsp_hit-from>63980</Hsp_hit-from>
      <Hsp_hit-to>63958</Hsp_hit-to>
      <Hsp_query-frame>1</Hsp_query-frame>
      <Hsp_hit-frame>-1</Hsp_hit-frame>
      <Hsp_identity>23</Hsp_identity>
      <Hsp_positive>23</Hsp_positive>
      <Hsp_gaps>0</Hsp_gaps>
      <Hsp_align-len>23</Hsp_align-len>
      <Hsp_qseq>ATTAAGGGTTATTGAATATGATC</Hsp_qseq>
      <Hsp_hseq>ATTAAGGGTTATTGAATATGATC</Hsp_hseq>
      <Hsp_midline>|||||||||||||||||||||||</Hsp_midline>
    </Hsp>
  </Hit_hsps>
</Hit>
<Hit>
  <Hit_num>45</Hit_num>
  <Hit_id>gi|2929968610|gb|CP184147.1|</Hit_id>
  <Hit_def>Escherichia coli strain F11 plasmid pF11-4, complete sequence</Hit_def>
  <Hit_accession>CP184147</Hit_accession>
  <Hit_len>130575</Hit_len>
  <Hit_hsps>
    <Hsp>
      <Hsp_num>1</Hsp_num>
      <Hsp_bit-score>46.087</Hsp_bit-score>
      <Hsp_score>23</Hsp_score>
      <Hsp_evalue>0.189812</Hsp_evalue>
      <Hsp_query-from>1</Hsp_query-from>
      <Hsp_query-to>23</Hsp_query-to>
      <Hsp_hit-from>80246</Hsp_hit-from>
      <Hsp_hit-to>80224</Hsp_hit-to>
      <Hsp_query-frame>1</Hsp_query-frame>
      <Hsp_hit-frame>-1</Hsp_hit-frame>
      <Hsp_identity>23</Hsp_identity>
      <Hsp_positive>23</Hsp_positive>
      <Hsp_gaps>0</Hsp_gaps>
      <Hsp_align-len>23</Hsp_align-len>
      <Hsp_qseq>ATTAAGGGTTATTGAATATGATC</Hsp_qseq>
      <Hsp_hseq>ATTAAGGGTTATTGAATATGATC</Hsp_hseq>
      <Hsp_midline>|||||||||||||||||||||||</Hsp_midline>
    </Hsp>
  </Hit_hsps>
</Hit>
<Hit>
  <Hit_num>46</Hit_num>
  <Hit_id>gi|2617190738|dbj|AP027903.1|</Hit_id>
  <Hit_def>Escherichia coli 2018-11-1BCC plasmid p2018-11-1BCC_1 DNA, complete sequence</Hit_def>
  <Hit_accession>AP027903</Hit_accession>
  <Hit_len>120822</Hit_len>
  <Hit_hsps>
    <Hsp>
      <Hsp_num>1</Hsp_num>
      <Hsp_bit-score>46.087</Hsp_bit-score>
      <Hsp_score>23</Hsp_score>
      <Hsp_evalue>0.189812</Hsp_evalue>
      <Hsp_query-from>1</Hsp_query-from>
      <Hsp_query-to>23</Hsp_query-to>
      <Hsp_hit-from>90059</Hsp_hit-from>
      <Hsp_hit-to>90081</Hsp_hit-to>
      <Hsp_query-frame>1</Hsp_query-frame>
      <Hsp_hit-frame>1</Hsp_hit-frame>
      <Hsp_identity>23</Hsp_identity>
      <Hsp_positive>23</Hsp_positive>
      <Hsp_gaps>0</Hsp_gaps>
      <Hsp_align-len>23</Hsp_align-len>
      <Hsp_qseq>ATTAAGGGTTATTGAATATGATC</Hsp_qseq>
      <Hsp_hseq>ATTAAGGGTTATTGAATATGATC</Hsp_hseq>
      <Hsp_midline>|||||||||||||||||||||||</Hsp_midline>
    </Hsp>
  </Hit_hsps>
</Hit>
<Hit>
  <Hit_num>47</Hit_num>
  <Hit_id>gi|2617011374|dbj|AP027686.1|</Hit_id>
  <Hit_def>Escherichia coli PSS-10 plasmid pPSS-10_1 DNA, complete sequence</Hit_def>
  <Hit_accession>AP027686</Hit_accession>
  <Hit_len>159684</Hit_len>
  <Hit_hsps>
    <Hsp>
      <Hsp_num>1</Hsp_num>
      <Hsp_bit-score>46.087</Hsp_bit-score>
      <Hsp_score>23</Hsp_score>
      <Hsp_evalue>0.189812</Hsp_evalue>
      <Hsp_query-from>1</Hsp_query-from>
      <Hsp_query-to>23</Hsp_query-to>
      <Hsp_hit-from>91934</Hsp_hit-from>
      <Hsp_hit-to>91956</Hsp_hit-to>
      <Hsp_query-frame>1</Hsp_query-frame>
      <Hsp_hit-frame>1</Hsp_hit-frame>
      <Hsp_identity>23</Hsp_identity>
      <Hsp_positive>23</Hsp_positive>
      <Hsp_gaps>0</Hsp_gaps>
      <Hsp_align-len>23</Hsp_align-len>
      <Hsp_qseq>ATTAAGGGTTATTGAATATGATC</Hsp_qseq>
      <Hsp_hseq>ATTAAGGGTTATTGAATATGATC</Hsp_hseq>
      <Hsp_midline>|||||||||||||||||||||||</Hsp_midline>
    </Hsp>
  </Hit_hsps>
</Hit>
<Hit>
  <Hit_num>48</Hit_num>
  <Hit_id>gi|3356644286|gb|CP092222.1|</Hit_id>
  <Hit_def>Escherichia coli strain M36H plasmid pIY_M36H</Hit_def>
  <Hit_accession>CP092222</Hit_accession>
  <Hit_len>49053</Hit_len>
  <Hit_hsps>
    <Hsp>
      <Hsp_num>1</Hsp_num>
      <Hsp_bit-score>46.087</Hsp_bit-score>
      <Hsp_score>23</Hsp_score>
      <Hsp_evalue>0.189812</Hsp_evalue>
      <Hsp_query-from>1</Hsp_query-from>
      <Hsp_query-to>23</Hsp_query-to>
      <Hsp_hit-from>30411</Hsp_hit-from>
      <Hsp_hit-to>30389</Hsp_hit-to>
      <Hsp_query-frame>1</Hsp_query-frame>
      <Hsp_hit-frame>-1</Hsp_hit-frame>
      <Hsp_identity>23</Hsp_identity>
      <Hsp_positive>23</Hsp_positive>
      <Hsp_gaps>0</Hsp_gaps>
      <Hsp_align-len>23</Hsp_align-len>
      <Hsp_qseq>ATTAAGGGTTATTGAATATGATC</Hsp_qseq>
      <Hsp_hseq>ATTAAGGGTTATTGAATATGATC</Hsp_hseq>
      <Hsp_midline>|||||||||||||||||||||||</Hsp_midline>
    </Hsp>
  </Hit_hsps>
</Hit>
<Hit>
  <Hit_num>49</Hit_num>
  <Hit_id>gi|2844157014|gb|CP172147.1|</Hit_id>
  <Hit_def>Escherichia coli strain GF66.2 plasmid pGF66.2-B, complete sequence</Hit_def>
  <Hit_accession>CP172147</Hit_accession>
  <Hit_len>90000</Hit_len>
  <Hit_hsps>
    <Hsp>
      <Hsp_num>1</Hsp_num>
      <Hsp_bit-score>46.087</Hsp_bit-score>
      <Hsp_score>23</Hsp_score>
      <Hsp_evalue>0.189812</Hsp_evalue>
      <Hsp_query-from>1</Hsp_query-from>
      <Hsp_query-to>23</Hsp_query-to>
      <Hsp_hit-from>19767</Hsp_hit-from>
      <Hsp_hit-to>19745</Hsp_hit-to>
      <Hsp_query-frame>1</Hsp_query-frame>
      <Hsp_hit-frame>-1</Hsp_hit-frame>
      <Hsp_identity>23</Hsp_identity>
      <Hsp_positive>23</Hsp_positive>
      <Hsp_gaps>0</Hsp_gaps>
      <Hsp_align-len>23</Hsp_align-len>
      <Hsp_qseq>ATTAAGGGTTATTGAATATGATC</Hsp_qseq>
      <Hsp_hseq>ATTAAGGGTTATTGAATATGATC</Hsp_hseq>
      <Hsp_midline>|||||||||||||||||||||||</Hsp_midline>
    </Hsp>
  </Hit_hsps>
</Hit>
<Hit>
  <Hit_num>50</Hit_num>
  <Hit_id>gi|3400930862|emb|OZ548325.1|</Hit_id>
  <Hit_def>Escherichia coli isolate CB199 genome assembly, complete genome: monopartite</Hit_def>
  <Hit_accession>OZ548325</Hit_accession>
  <Hit_len>95194</Hit_len>
  <Hit_hsps>
    <Hsp>
      <Hsp_num>1</Hsp_num>
      <Hsp_bit-score>46.087</Hsp_bit-score>
      <Hsp_score>23</Hsp_score>
      <Hsp_evalue>0.189812</Hsp_evalue>
      <Hsp_query-from>1</Hsp_query-from>
      <Hsp_query-to>23</Hsp_query-to>
      <Hsp_hit-from>26215</Hsp_hit-from>
      <Hsp_hit-to>26237</Hsp_hit-to>
      <Hsp_query-frame>1</Hsp_query-frame>
      <Hsp_hit-frame>1</Hsp_hit-frame>
      <Hsp_identity>23</Hsp_identity>
      <Hsp_positive>23</Hsp_positive>
      <Hsp_gaps>0</Hsp_gaps>
      <Hsp_align-len>23</Hsp_align-len>
      <Hsp_qseq>ATTAAGGGTTATTGAATATGATC</Hsp_qseq>
      <Hsp_hseq>ATTAAGGGTTATTGAATATGATC</Hsp_hseq>
      <Hsp_midline>|||||||||||||||||||||||</Hsp_midline>
    </Hsp>
  </Hit_hsps>
</Hit>
<Hit>
  <Hit_num>51</Hit_num>
  <Hit_id>gi|2617035031|dbj|AP027714.1|</Hit_id>
  <Hit_def>Escherichia coli PSS-16 plasmid pPSS-16_1 DNA, complete sequence</Hit_def>
  <Hit_accession>AP027714</Hit_accession>
  <Hit_len>114948</Hit_len>
  <Hit_hsps>
    <Hsp>
      <Hsp_num>1</Hsp_num>
      <Hsp_bit-score>46.087</Hsp_bit-score>
      <Hsp_score>23</Hsp_score>
      <Hsp_evalue>0.189812</Hsp_evalue>
      <Hsp_query-from>1</Hsp_query-from>
      <Hsp_query-to>23</Hsp_query-to>
      <Hsp_hit-from>21186</Hsp_hit-from>
      <Hsp_hit-to>21164</Hsp_hit-to>
      <Hsp_query-frame>1</Hsp_query-frame>
      <Hsp_hit-frame>-1</Hsp_hit-frame>
      <Hsp_identity>23</Hsp_identity>
      <Hsp_positive>23</Hsp_positive>
      <Hsp_gaps>0</Hsp_gaps>
      <Hsp_align-len>23</Hsp_align-len>
      <Hsp_qseq>ATTAAGGGTTATTGAATATGATC</Hsp_qseq>
      <Hsp_hseq>ATTAAGGGTTATTGAATATGATC</Hsp_hseq>
      <Hsp_midline>|||||||||||||||||||||||</Hsp_midline>
    </Hsp>
  </Hit_hsps>
</Hit>
<Hit>
  <Hit_num>52</Hit_num>
  <Hit_id>gi|2573148229|dbj|AP028855.1|</Hit_id>
  <Hit_def>Escherichia fergusonii 22C057LT plasmid p22C057LT3 DNA, complete sequence</Hit_def>
  <Hit_accession>AP028855</Hit_accession>
  <Hit_len>120834</Hit_len>
  <Hit_hsps>
    <Hsp>
      <Hsp_num>1</Hsp_num>
      <Hsp_bit-score>46.087</Hsp_bit-score>
      <Hsp_score>23</Hsp_score>
      <Hsp_evalue>0.189812</Hsp_evalue>
      <Hsp_query-from>1</Hsp_query-from>
      <Hsp_query-to>23</Hsp_query-to>
      <Hsp_hit-from>87231</Hsp_hit-from>
      <Hsp_hit-to>87253</Hsp_hit-to>
      <Hsp_query-frame>1</Hsp_query-frame>
      <Hsp_hit-frame>1</Hsp_hit-frame>
      <Hsp_identity>23</Hsp_identity>
      <Hsp_positive>23</Hsp_positive>
      <Hsp_gaps>0</Hsp_gaps>
      <Hsp_align-len>23</Hsp_align-len>
      <Hsp_qseq>ATTAAGGGTTATTGAATATGATC</Hsp_qseq>
      <Hsp_hseq>ATTAAGGGTTATTGAATATGATC</Hsp_hseq>
      <Hsp_midline>|||||||||||||||||||||||</Hsp_midline>
    </Hsp>
  </Hit_hsps>
</Hit>
<Hit>
  <Hit_num>53</Hit_num>
  <Hit_id>gi|3091848688|dbj|AP044772.1|</Hit_id>
  <Hit_def>Escherichia coli TK3888 plasmid pTK3888_2 DNA, complete sequence</Hit_def>
  <Hit_accession>AP044772</Hit_accession>
  <Hit_len>104106</Hit_len>
  <Hit_hsps>
    <Hsp>
      <Hsp_num>1</Hsp_num>
      <Hsp_bit-score>46.087</Hsp_bit-score>
      <Hsp_score>23</Hsp_score>
      <Hsp_evalue>0.189812</Hsp_evalue>
      <Hsp_query-from>1</Hsp_query-from>
      <Hsp_query-to>23</Hsp_query-to>
      <Hsp_hit-from>71724</Hsp_hit-from>
      <Hsp_hit-to>71702</Hsp_hit-to>
      <Hsp_query-frame>1</Hsp_query-frame>
      <Hsp_hit-frame>-1</Hsp_hit-frame>
      <Hsp_identity>23</Hsp_identity>
      <Hsp_positive>23</Hsp_positive>
      <Hsp_gaps>0</Hsp_gaps>
      <Hsp_align-len>23</Hsp_align-len>
      <Hsp_qseq>ATTAAGGGTTATTGAATATGATC</Hsp_qseq>
      <Hsp_hseq>ATTAAGGGTTATTGAATATGATC</Hsp_hseq>
      <Hsp_midline>|||||||||||||||||||||||</Hsp_midline>
    </Hsp>
  </Hit_hsps>
</Hit>
<Hit>
  <Hit_num>54</Hit_num>
  <Hit_id>gi|2617144734|dbj|AP027855.1|</Hit_id>
  <Hit_def>Escherichia coli 2017-19-1CC plasmid p2017-19-1CC_1 DNA, complete sequence</Hit_def>
  <Hit_accession>AP027855</Hit_accession>
  <Hit_len>104921</Hit_len>
  <Hit_hsps>
    <Hsp>
      <Hsp_num>1</Hsp_num>
      <Hsp_bit-score>46.087</Hsp_bit-score>
      <Hsp_score>23</Hsp_score>
      <Hsp_evalue>0.189812</Hsp_evalue>
      <Hsp_query-from>1</Hsp_query-from>
      <Hsp_query-to>23</Hsp_query-to>
      <Hsp_hit-from>62620</Hsp_hit-from>
      <Hsp_hit-to>62598</Hsp_hit-to>
      <Hsp_query-frame>1</Hsp_query-frame>
      <Hsp_hit-frame>-1</Hsp_hit-frame>
      <Hsp_identity>23</Hsp_identity>
      <Hsp_positive>23</Hsp_positive>
      <Hsp_gaps>0</Hsp_gaps>
      <Hsp_align-len>23</Hsp_align-len>
      <Hsp_qseq>ATTAAGGGTTATTGAATATGATC</Hsp_qseq>
      <Hsp_hseq>ATTAAGGGTTATTGAATATGATC</Hsp_hseq>
      <Hsp_midline>|||||||||||||||||||||||</Hsp_midline>
    </Hsp>
  </Hit_hsps>
</Hit>
<Hit>
  <Hit_num>55</Hit_num>
  <Hit_id>gi|2840319068|gb|CP164919.1|</Hit_id>
  <Hit_def>Escherichia coli strain OXEC-288 plasmid unnamed</Hit_def>
  <Hit_accession>CP164919</Hit_accession>
  <Hit_len>98000</Hit_len>
  <Hit_hsps>
    <Hsp>
      <Hsp_num>1</Hsp_num>
      <Hsp_bit-score>46.087</Hsp_bit-score>
      <Hsp_score>23</Hsp_score>
      <Hsp_evalue>0.189812</Hsp_evalue>
      <Hsp_query-from>1</Hsp_query-from>
      <Hsp_query-to>23</Hsp_query-to>
      <Hsp_hit-from>34194</Hsp_hit-from>
      <Hsp_hit-to>34172</Hsp_hit-to>
      <Hsp_query-frame>1</Hsp_query-frame>
      <Hsp_hit-frame>-1</Hsp_hit-frame>
      <Hsp_identity>23</Hsp_identity>
      <Hsp_positive>23</Hsp_positive>
      <Hsp_gaps>0</Hsp_gaps>
      <Hsp_align-len>23</Hsp_align-len>
      <Hsp_qseq>ATTAAGGGTTATTGAATATGATC</Hsp_qseq>
      <Hsp_hseq>ATTAAGGGTTATTGAATATGATC</Hsp_hseq>
      <Hsp_midline>|||||||||||||||||||||||</Hsp_midline>
    </Hsp>
  </Hit_hsps>
</Hit>
<Hit>
  <Hit_num>56</Hit_num>
  <Hit_id>gi|2573138843|dbj|AP028844.1|</Hit_id>
  <Hit_def>Escherichia fergusonii 22C037LT plasmid p22C037LT2 DNA, complete sequence</Hit_def>
  <Hit_accession>AP028844</Hit_accession>
  <Hit_len>115846</Hit_len>
  <Hit_hsps>
    <Hsp>
      <Hsp_num>1</Hsp_num>
      <Hsp_bit-score>46.087</Hsp_bit-score>
      <Hsp_score>23</Hsp_score>
      <Hsp_evalue>0.189812</Hsp_evalue>
      <Hsp_query-from>1</Hsp_query-from>
      <Hsp_query-to>23</Hsp_query-to>
      <Hsp_hit-from>47032</Hsp_hit-from>
      <Hsp_hit-to>47054</Hsp_hit-to>
      <Hsp_query-frame>1</Hsp_query-frame>
      <Hsp_hit-frame>1</Hsp_hit-frame>
      <Hsp_identity>23</Hsp_identity>
      <Hsp_positive>23</Hsp_positive>
      <Hsp_gaps>0</Hsp_gaps>
      <Hsp_align-len>23</Hsp_align-len>
      <Hsp_qseq>ATTAAGGGTTATTGAATATGATC</Hsp_qseq>
      <Hsp_hseq>ATTAAGGGTTATTGAATATGATC</Hsp_hseq>
      <Hsp_midline>|||||||||||||||||||||||</Hsp_midline>
    </Hsp>
  </Hit_hsps>
</Hit>
<Hit>
  <Hit_num>57</Hit_num>
  <Hit_id>gi|2841856092|gb|CP165555.1|</Hit_id>
  <Hit_def>Escherichia coli strain OXEC-133 plasmid pcontig_3, complete sequence</Hit_def>
  <Hit_accession>CP165555</Hit_accession>
  <Hit_len>99418</Hit_len>
  <Hit_hsps>
    <Hsp>
      <Hsp_num>1</Hsp_num>
      <Hsp_bit-score>46.087</Hsp_bit-score>
      <Hsp_score>23</Hsp_score>
      <Hsp_evalue>0.189812</Hsp_evalue>
      <Hsp_query-from>1</Hsp_query-from>
      <Hsp_query-to>23</Hsp_query-to>
      <Hsp_hit-from>72997</Hsp_hit-from>
      <Hsp_hit-to>72975</Hsp_hit-to>
      <Hsp_query-frame>1</Hsp_query-frame>
      <Hsp_hit-frame>-1</Hsp_hit-frame>
      <Hsp_identity>23</Hsp_identity>
      <Hsp_positive>23</Hsp_positive>
      <Hsp_gaps>0</Hsp_gaps>
      <Hsp_align-len>23</Hsp_align-len>
      <Hsp_qseq>ATTAAGGGTTATTGAATATGATC</Hsp_qseq>
      <Hsp_hseq>ATTAAGGGTTATTGAATATGATC</Hsp_hseq>
      <Hsp_midline>|||||||||||||||||||||||</Hsp_midline>
    </Hsp>
  </Hit_hsps>
</Hit>
<Hit>
  <Hit_num>58</Hit_num>
  <Hit_id>gi|2893239587|gb|CP128644.1|</Hit_id>
  <Hit_def>Escherichia coli strain WL164 plasmid pWL164-2, complete sequence</Hit_def>
  <Hit_accession>CP128644</Hit_accession>
  <Hit_len>85688</Hit_len>
  <Hit_hsps>
    <Hsp>
      <Hsp_num>1</Hsp_num>
      <Hsp_bit-score>46.087</Hsp_bit-score>
      <Hsp_score>23</Hsp_score>
      <Hsp_evalue>0.189812</Hsp_evalue>
      <Hsp_query-from>1</Hsp_query-from>
      <Hsp_query-to>23</Hsp_query-to>
      <Hsp_hit-from>46358</Hsp_hit-from>
      <Hsp_hit-to>46336</Hsp_hit-to>
      <Hsp_query-frame>1</Hsp_query-frame>
      <Hsp_hit-frame>-1</Hsp_hit-frame>
      <Hsp_identity>23</Hsp_identity>
      <Hsp_positive>23</Hsp_positive>
      <Hsp_gaps>0</Hsp_gaps>
      <Hsp_align-len>23</Hsp_align-len>
      <Hsp_qseq>ATTAAGGGTTATTGAATATGATC</Hsp_qseq>
      <Hsp_hseq>ATTAAGGGTTATTGAATATGATC</Hsp_hseq>
      <Hsp_midline>|||||||||||||||||||||||</Hsp_midline>
    </Hsp>
  </Hit_hsps>
</Hit>
<Hit>
  <Hit_num>59</Hit_num>
  <Hit_id>gi|2514056411|gb|CP122494.1|</Hit_id>
  <Hit_def>Escherichia coli strain a15 plasmid unnamed2, complete sequence</Hit_def>
  <Hit_accession>CP122494</Hit_accession>
  <Hit_len>99442</Hit_len>
  <Hit_hsps>
    <Hsp>
      <Hsp_num>1</Hsp_num>
      <Hsp_bit-score>46.087</Hsp_bit-score>
      <Hsp_score>23</Hsp_score>
      <Hsp_evalue>0.189812</Hsp_evalue>
      <Hsp_query-from>1</Hsp_query-from>
      <Hsp_query-to>23</Hsp_query-to>
      <Hsp_hit-from>26129</Hsp_hit-from>
      <Hsp_hit-to>26151</Hsp_hit-to>
      <Hsp_query-frame>1</Hsp_query-frame>
      <Hsp_hit-frame>1</Hsp_hit-frame>
      <Hsp_identity>23</Hsp_identity>
      <Hsp_positive>23</Hsp_positive>
      <Hsp_gaps>0</Hsp_gaps>
      <Hsp_align-len>23</Hsp_align-len>
      <Hsp_qseq>ATTAAGGGTTATTGAATATGATC</Hsp_qseq>
      <Hsp_hseq>ATTAAGGGTTATTGAATATGATC</Hsp_hseq>
      <Hsp_midline>|||||||||||||||||||||||</Hsp_midline>
    </Hsp>
  </Hit_hsps>
</Hit>
<Hit>
  <Hit_num>60</Hit_num>
  <Hit_id>gi|2702995084|gb|CP148408.1|</Hit_id>
  <Hit_def>Escherichia coli strain Z1323CEC0018 plasmid pZ1323CEC0018-4, complete sequence</Hit_def>
  <Hit_accession>CP148408</Hit_accession>
  <Hit_len>99404</Hit_len>
  <Hit_hsps>
    <Hsp>
      <Hsp_num>1</Hsp_num>
      <Hsp_bit-score>46.087</Hsp_bit-score>
      <Hsp_score>23</Hsp_score>
      <Hsp_evalue>0.189812</Hsp_evalue>
      <Hsp_query-from>1</Hsp_query-from>
      <Hsp_query-to>23</Hsp_query-to>
      <Hsp_hit-from>23774</Hsp_hit-from>
      <Hsp_hit-to>23796</Hsp_hit-to>
      <Hsp_query-frame>1</Hsp_query-frame>
      <Hsp_hit-frame>1</Hsp_hit-frame>
      <Hsp_identity>23</Hsp_identity>
      <Hsp_positive>23</Hsp_positive>
      <Hsp_gaps>0</Hsp_gaps>
      <Hsp_align-len>23</Hsp_align-len>
      <Hsp_qseq>ATTAAGGGTTATTGAATATGATC</Hsp_qseq>
      <Hsp_hseq>ATTAAGGGTTATTGAATATGATC</Hsp_hseq>
      <Hsp_midline>|||||||||||||||||||||||</Hsp_midline>
    </Hsp>
  </Hit_hsps>
</Hit>
<Hit>
  <Hit_num>61</Hit_num>
  <Hit_id>gi|3068163160|gb|CP178692.1|</Hit_id>
  <Hit_def>Escherichia coli strain VTB97432v plasmid pVTB432v-2, complete sequence</Hit_def>
  <Hit_accession>CP178692</Hit_accession>
  <Hit_len>92413</Hit_len>
  <Hit_hsps>
    <Hsp>
      <Hsp_num>1</Hsp_num>
      <Hsp_bit-score>46.087</Hsp_bit-score>
      <Hsp_score>23</Hsp_score>
      <Hsp_evalue>0.189812</Hsp_evalue>
      <Hsp_query-from>1</Hsp_query-from>
      <Hsp_query-to>23</Hsp_query-to>
      <Hsp_hit-from>23066</Hsp_hit-from>
      <Hsp_hit-to>23088</Hsp_hit-to>
      <Hsp_query-frame>1</Hsp_query-frame>
      <Hsp_hit-frame>1</Hsp_hit-frame>
      <Hsp_identity>23</Hsp_identity>
      <Hsp_positive>23</Hsp_positive>
      <Hsp_gaps>0</Hsp_gaps>
      <Hsp_align-len>23</Hsp_align-len>
      <Hsp_qseq>ATTAAGGGTTATTGAATATGATC</Hsp_qseq>
      <Hsp_hseq>ATTAAGGGTTATTGAATATGATC</Hsp_hseq>
      <Hsp_midline>|||||||||||||||||||||||</Hsp_midline>
    </Hsp>
  </Hit_hsps>
</Hit>
<Hit>
  <Hit_num>62</Hit_num>
  <Hit_id>gi|2530037911|gb|CP128611.1|</Hit_id>
  <Hit_def>Escherichia coli strain HZ13 plasmid pHZ13-2, complete sequence</Hit_def>
  <Hit_accession>CP128611</Hit_accession>
  <Hit_len>101686</Hit_len>
  <Hit_hsps>
    <Hsp>
      <Hsp_num>1</Hsp_num>
      <Hsp_bit-score>46.087</Hsp_bit-score>
      <Hsp_score>23</Hsp_score>
      <Hsp_evalue>0.189812</Hsp_evalue>
      <Hsp_query-from>1</Hsp_query-from>
      <Hsp_query-to>23</Hsp_query-to>
      <Hsp_hit-from>18704</Hsp_hit-from>
      <Hsp_hit-to>18682</Hsp_hit-to>
      <Hsp_query-frame>1</Hsp_query-frame>
      <Hsp_hit-frame>-1</Hsp_hit-frame>
      <Hsp_identity>23</Hsp_identity>
      <Hsp_positive>23</Hsp_positive>
      <Hsp_gaps>0</Hsp_gaps>
      <Hsp_align-len>23</Hsp_align-len>
      <Hsp_qseq>ATTAAGGGTTATTGAATATGATC</Hsp_qseq>
      <Hsp_hseq>ATTAAGGGTTATTGAATATGATC</Hsp_hseq>
      <Hsp_midline>|||||||||||||||||||||||</Hsp_midline>
    </Hsp>
  </Hit_hsps>
</Hit>
<Hit>
  <Hit_num>63</Hit_num>
  <Hit_id>gi|2604830729|emb|OY754365.1|</Hit_id>
  <Hit_def>Escherichia coli isolate F404 genome assembly, plasmid: pF404-1</Hit_def>
  <Hit_accession>OY754365</Hit_accession>
  <Hit_len>126554</Hit_len>
  <Hit_hsps>
    <Hsp>
      <Hsp_num>1</Hsp_num>
      <Hsp_bit-score>46.087</Hsp_bit-score>
      <Hsp_score>23</Hsp_score>
      <Hsp_evalue>0.189812</Hsp_evalue>
      <Hsp_query-from>1</Hsp_query-from>
      <Hsp_query-to>23</Hsp_query-to>
      <Hsp_hit-from>62944</Hsp_hit-from>
      <Hsp_hit-to>62922</Hsp_hit-to>
      <Hsp_query-frame>1</Hsp_query-frame>
      <Hsp_hit-frame>-1</Hsp_hit-frame>
      <Hsp_identity>23</Hsp_identity>
      <Hsp_positive>23</Hsp_positive>
      <Hsp_gaps>0</Hsp_gaps>
      <Hsp_align-len>23</Hsp_align-len>
      <Hsp_qseq>ATTAAGGGTTATTGAATATGATC</Hsp_qseq>
      <Hsp_hseq>ATTAAGGGTTATTGAATATGATC</Hsp_hseq>
      <Hsp_midline>|||||||||||||||||||||||</Hsp_midline>
    </Hsp>
  </Hit_hsps>
</Hit>
<Hit>
  <Hit_num>64</Hit_num>
  <Hit_id>gi|2953367989|gb|CP186511.1|</Hit_id>
  <Hit_def>Escherichia coli strain 661 plasmid pCREC661-3</Hit_def>
  <Hit_accession>CP186511</Hit_accession>
  <Hit_len>91756</Hit_len>
  <Hit_hsps>
    <Hsp>
      <Hsp_num>1</Hsp_num>
      <Hsp_bit-score>46.087</Hsp_bit-score>
      <Hsp_score>23</Hsp_score>
      <Hsp_evalue>0.189812</Hsp_evalue>
      <Hsp_query-from>1</Hsp_query-from>
      <Hsp_query-to>23</Hsp_query-to>
      <Hsp_hit-from>61870</Hsp_hit-from>
      <Hsp_hit-to>61892</Hsp_hit-to>
      <Hsp_query-frame>1</Hsp_query-frame>
      <Hsp_hit-frame>1</Hsp_hit-frame>
      <Hsp_identity>23</Hsp_identity>
      <Hsp_positive>23</Hsp_positive>
      <Hsp_gaps>0</Hsp_gaps>
      <Hsp_align-len>23</Hsp_align-len>
      <Hsp_qseq>ATTAAGGGTTATTGAATATGATC</Hsp_qseq>
      <Hsp_hseq>ATTAAGGGTTATTGAATATGATC</Hsp_hseq>
      <Hsp_midline>|||||||||||||||||||||||</Hsp_midline>
    </Hsp>
  </Hit_hsps>
</Hit>
<Hit>
  <Hit_num>65</Hit_num>
  <Hit_id>gi|2520265359|gb|OP927715.1|</Hit_id>
  <Hit_def>Salmonella sp. strain CHC plasmid unnamed1, complete sequence</Hit_def>
  <Hit_accession>OP927715</Hit_accession>
  <Hit_len>103645</Hit_len>
  <Hit_hsps>
    <Hsp>
      <Hsp_num>1</Hsp_num>
      <Hsp_bit-score>46.087</Hsp_bit-score>
      <Hsp_score>23</Hsp_score>
      <Hsp_evalue>0.189812</Hsp_evalue>
      <Hsp_query-from>1</Hsp_query-from>
      <Hsp_query-to>23</Hsp_query-to>
      <Hsp_hit-from>31491</Hsp_hit-from>
      <Hsp_hit-to>31513</Hsp_hit-to>
      <Hsp_query-frame>1</Hsp_query-frame>
      <Hsp_hit-frame>1</Hsp_hit-frame>
      <Hsp_identity>23</Hsp_identity>
      <Hsp_positive>23</Hsp_positive>
      <Hsp_gaps>0</Hsp_gaps>
      <Hsp_align-len>23</Hsp_align-len>
      <Hsp_qseq>ATTAAGGGTTATTGAATATGATC</Hsp_qseq>
      <Hsp_hseq>ATTAAGGGTTATTGAATATGATC</Hsp_hseq>
      <Hsp_midline>|||||||||||||||||||||||</Hsp_midline>
    </Hsp>
  </Hit_hsps>
</Hit>
<Hit>
  <Hit_num>66</Hit_num>
  <Hit_id>gi|2973423404|gb|CP190335.1|</Hit_id>
  <Hit_def>Escherichia coli strain EC17CM13 plasmid pEC17CM13_2, complete sequence</Hit_def>
  <Hit_accession>CP190335</Hit_accession>
  <Hit_len>97281</Hit_len>
  <Hit_hsps>
    <Hsp>
      <Hsp_num>1</Hsp_num>
      <Hsp_bit-score>46.087</Hsp_bit-score>
      <Hsp_score>23</Hsp_score>
      <Hsp_evalue>0.189812</Hsp_evalue>
      <Hsp_query-from>1</Hsp_query-from>
      <Hsp_query-to>23</Hsp_query-to>
      <Hsp_hit-from>43672</Hsp_hit-from>
      <Hsp_hit-to>43650</Hsp_hit-to>
      <Hsp_query-frame>1</Hsp_query-frame>
      <Hsp_hit-frame>-1</Hsp_hit-frame>
      <Hsp_identity>23</Hsp_identity>
      <Hsp_positive>23</Hsp_positive>
      <Hsp_gaps>0</Hsp_gaps>
      <Hsp_align-len>23</Hsp_align-len>
      <Hsp_qseq>ATTAAGGGTTATTGAATATGATC</Hsp_qseq>
      <Hsp_hseq>ATTAAGGGTTATTGAATATGATC</Hsp_hseq>
      <Hsp_midline>|||||||||||||||||||||||</Hsp_midline>
    </Hsp>
  </Hit_hsps>
</Hit>
<Hit>
  <Hit_num>67</Hit_num>
  <Hit_id>gi|2788208180|gb|CP100898.1|</Hit_id>
  <Hit_def>Escherichia coli strain ET846 plasmid unnamed3, complete sequence</Hit_def>
  <Hit_accession>CP100898</Hit_accession>
  <Hit_len>89471</Hit_len>
  <Hit_hsps>
    <Hsp>
      <Hsp_num>1</Hsp_num>
      <Hsp_bit-score>46.087</Hsp_bit-score>
      <Hsp_score>23</Hsp_score>
      <Hsp_evalue>0.189812</Hsp_evalue>
      <Hsp_query-from>1</Hsp_query-from>
      <Hsp_query-to>23</Hsp_query-to>
      <Hsp_hit-from>6529</Hsp_hit-from>
      <Hsp_hit-to>6507</Hsp_hit-to>
      <Hsp_query-frame>1</Hsp_query-frame>
      <Hsp_hit-frame>-1</Hsp_hit-frame>
      <Hsp_identity>23</Hsp_identity>
      <Hsp_positive>23</Hsp_positive>
      <Hsp_gaps>0</Hsp_gaps>
      <Hsp_align-len>23</Hsp_align-len>
      <Hsp_qseq>ATTAAGGGTTATTGAATATGATC</Hsp_qseq>
      <Hsp_hseq>ATTAAGGGTTATTGAATATGATC</Hsp_hseq>
      <Hsp_midline>|||||||||||||||||||||||</Hsp_midline>
    </Hsp>
  </Hit_hsps>
</Hit>
<Hit>
  <Hit_num>68</Hit_num>
  <Hit_id>gi|3401016596|emb|OZ554466.1|</Hit_id>
  <Hit_def>Escherichia coli isolate AF470 genome assembly, complete genome: monopartite</Hit_def>
  <Hit_accession>OZ554466</Hit_accession>
  <Hit_len>95964</Hit_len>
  <Hit_hsps>
    <Hsp>
      <Hsp_num>1</Hsp_num>
      <Hsp_bit-score>46.087</Hsp_bit-score>
      <Hsp_score>23</Hsp_score>
      <Hsp_evalue>0.189812</Hsp_evalue>
      <Hsp_query-from>1</Hsp_query-from>
      <Hsp_query-to>23</Hsp_query-to>
      <Hsp_hit-from>77188</Hsp_hit-from>
      <Hsp_hit-to>77166</Hsp_hit-to>
      <Hsp_query-frame>1</Hsp_query-frame>
      <Hsp_hit-frame>-1</Hsp_hit-frame>
      <Hsp_identity>23</Hsp_identity>
      <Hsp_positive>23</Hsp_positive>
      <Hsp_gaps>0</Hsp_gaps>
      <Hsp_align-len>23</Hsp_align-len>
      <Hsp_qseq>ATTAAGGGTTATTGAATATGATC</Hsp_qseq>
      <Hsp_hseq>ATTAAGGGTTATTGAATATGATC</Hsp_hseq>
      <Hsp_midline>|||||||||||||||||||||||</Hsp_midline>
    </Hsp>
  </Hit_hsps>
</Hit>
<Hit>
  <Hit_num>69</Hit_num>
  <Hit_id>gi|2704107022|gb|CP149152.1|</Hit_id>
  <Hit_def>Salmonella enterica subsp. enterica serovar 4,[5],12:i:- strain Z1323SSL0059 plasmid pZ1323SSL0059-3, complete sequence</Hit_def>
  <Hit_accession>CP149152</Hit_accession>
  <Hit_len>100886</Hit_len>
  <Hit_hsps>
    <Hsp>
      <Hsp_num>1</Hsp_num>
      <Hsp_bit-score>46.087</Hsp_bit-score>
      <Hsp_score>23</Hsp_score>
      <Hsp_evalue>0.189812</Hsp_evalue>
      <Hsp_query-from>1</Hsp_query-from>
      <Hsp_query-to>23</Hsp_query-to>
      <Hsp_hit-from>60872</Hsp_hit-from>
      <Hsp_hit-to>60850</Hsp_hit-to>
      <Hsp_query-frame>1</Hsp_query-frame>
      <Hsp_hit-frame>-1</Hsp_hit-frame>
      <Hsp_identity>23</Hsp_identity>
      <Hsp_positive>23</Hsp_positive>
      <Hsp_gaps>0</Hsp_gaps>
      <Hsp_align-len>23</Hsp_align-len>
      <Hsp_qseq>ATTAAGGGTTATTGAATATGATC</Hsp_qseq>
      <Hsp_hseq>ATTAAGGGTTATTGAATATGATC</Hsp_hseq>
      <Hsp_midline>|||||||||||||||||||||||</Hsp_midline>
    </Hsp>
  </Hit_hsps>
</Hit>
<Hit>
  <Hit_num>70</Hit_num>
  <Hit_id>gi|2651012328|gb|CP142560.1|</Hit_id>
  <Hit_def>Escherichia coli strain ExPEC_A338 plasmid pA338_p0, complete sequence</Hit_def>
  <Hit_accession>CP142560</Hit_accession>
  <Hit_len>101386</Hit_len>
  <Hit_hsps>
    <Hsp>
      <Hsp_num>1</Hsp_num>
      <Hsp_bit-score>46.087</Hsp_bit-score>
      <Hsp_score>23</Hsp_score>
      <Hsp_evalue>0.189812</Hsp_evalue>
      <Hsp_query-from>1</Hsp_query-from>
      <Hsp_query-to>23</Hsp_query-to>
      <Hsp_hit-from>79126</Hsp_hit-from>
      <Hsp_hit-to>79104</Hsp_hit-to>
      <Hsp_query-frame>1</Hsp_query-frame>
      <Hsp_hit-frame>-1</Hsp_hit-frame>
      <Hsp_identity>23</Hsp_identity>
      <Hsp_positive>23</Hsp_positive>
      <Hsp_gaps>0</Hsp_gaps>
      <Hsp_align-len>23</Hsp_align-len>
      <Hsp_qseq>ATTAAGGGTTATTGAATATGATC</Hsp_qseq>
      <Hsp_hseq>ATTAAGGGTTATTGAATATGATC</Hsp_hseq>
      <Hsp_midline>|||||||||||||||||||||||</Hsp_midline>
    </Hsp>
  </Hit_hsps>
</Hit>
<Hit>
  <Hit_num>71</Hit_num>
  <Hit_id>gi|2852409043|emb|OZ041019.1|</Hit_id>
  <Hit_def>Escherichia coli isolate 30602_2#352 genome assembly, plasmid: 2</Hit_def>
  <Hit_accession>OZ041019</Hit_accession>
  <Hit_len>125913</Hit_len>
  <Hit_hsps>
    <Hsp>
      <Hsp_num>1</Hsp_num>
      <Hsp_bit-score>46.087</Hsp_bit-score>
      <Hsp_score>23</Hsp_score>
      <Hsp_evalue>0.189812</Hsp_evalue>
      <Hsp_query-from>1</Hsp_query-from>
      <Hsp_query-to>23</Hsp_query-to>
      <Hsp_hit-from>48092</Hsp_hit-from>
      <Hsp_hit-to>48114</Hsp_hit-to>
      <Hsp_query-frame>1</Hsp_query-frame>
      <Hsp_hit-frame>1</Hsp_hit-frame>
      <Hsp_identity>23</Hsp_identity>
      <Hsp_positive>23</Hsp_positive>
      <Hsp_gaps>0</Hsp_gaps>
      <Hsp_align-len>23</Hsp_align-len>
      <Hsp_qseq>ATTAAGGGTTATTGAATATGATC</Hsp_qseq>
      <Hsp_hseq>ATTAAGGGTTATTGAATATGATC</Hsp_hseq>
      <Hsp_midline>|||||||||||||||||||||||</Hsp_midline>
    </Hsp>
  </Hit_hsps>
</Hit>
<Hit>
  <Hit_num>72</Hit_num>
  <Hit_id>gi|2739367654|gb|CP126599.1|</Hit_id>
  <Hit_def>Escherichia coli strain Ec1120 plasmid unnamed1, complete sequence</Hit_def>
  <Hit_accession>CP126599</Hit_accession>
  <Hit_len>90204</Hit_len>
  <Hit_hsps>
    <Hsp>
      <Hsp_num>1</Hsp_num>
      <Hsp_bit-score>46.087</Hsp_bit-score>
      <Hsp_score>23</Hsp_score>
      <Hsp_evalue>0.189812</Hsp_evalue>
      <Hsp_query-from>1</Hsp_query-from>
      <Hsp_query-to>23</Hsp_query-to>
      <Hsp_hit-from>73863</Hsp_hit-from>
      <Hsp_hit-to>73841</Hsp_hit-to>
      <Hsp_query-frame>1</Hsp_query-frame>
      <Hsp_hit-frame>-1</Hsp_hit-frame>
      <Hsp_identity>23</Hsp_identity>
      <Hsp_positive>23</Hsp_positive>
      <Hsp_gaps>0</Hsp_gaps>
      <Hsp_align-len>23</Hsp_align-len>
      <Hsp_qseq>ATTAAGGGTTATTGAATATGATC</Hsp_qseq>
      <Hsp_hseq>ATTAAGGGTTATTGAATATGATC</Hsp_hseq>
      <Hsp_midline>|||||||||||||||||||||||</Hsp_midline>
    </Hsp>
  </Hit_hsps>
</Hit>
<Hit>
  <Hit_num>73</Hit_num>
  <Hit_id>gi|2573143436|dbj|AP028849.1|</Hit_id>
  <Hit_def>Escherichia fergusonii 22C056LT plasmid p22C056LT2 DNA, complete sequence</Hit_def>
  <Hit_accession>AP028849</Hit_accession>
  <Hit_len>122823</Hit_len>
  <Hit_hsps>
    <Hsp>
      <Hsp_num>1</Hsp_num>
      <Hsp_bit-score>46.087</Hsp_bit-score>
      <Hsp_score>23</Hsp_score>
      <Hsp_evalue>0.189812</Hsp_evalue>
      <Hsp_query-from>1</Hsp_query-from>
      <Hsp_query-to>23</Hsp_query-to>
      <Hsp_hit-from>85324</Hsp_hit-from>
      <Hsp_hit-to>85302</Hsp_hit-to>
      <Hsp_query-frame>1</Hsp_query-frame>
      <Hsp_hit-frame>-1</Hsp_hit-frame>
      <Hsp_identity>23</Hsp_identity>
      <Hsp_positive>23</Hsp_positive>
      <Hsp_gaps>0</Hsp_gaps>
      <Hsp_align-len>23</Hsp_align-len>
      <Hsp_qseq>ATTAAGGGTTATTGAATATGATC</Hsp_qseq>
      <Hsp_hseq>ATTAAGGGTTATTGAATATGATC</Hsp_hseq>
      <Hsp_midline>|||||||||||||||||||||||</Hsp_midline>
    </Hsp>
  </Hit_hsps>
</Hit>
<Hit>
  <Hit_num>74</Hit_num>
  <Hit_id>gi|3389074520|emb|OZ542993.1|</Hit_id>
  <Hit_def>Escherichia coli strain AM119-104-WCA-bold genome assembly, plasmid: p1</Hit_def>
  <Hit_accession>OZ542993</Hit_accession>
  <Hit_len>92829</Hit_len>
  <Hit_hsps>
    <Hsp>
      <Hsp_num>1</Hsp_num>
      <Hsp_bit-score>46.087</Hsp_bit-score>
      <Hsp_score>23</Hsp_score>
      <Hsp_evalue>0.189812</Hsp_evalue>
      <Hsp_query-from>1</Hsp_query-from>
      <Hsp_query-to>23</Hsp_query-to>
      <Hsp_hit-from>62722</Hsp_hit-from>
      <Hsp_hit-to>62744</Hsp_hit-to>
      <Hsp_query-frame>1</Hsp_query-frame>
      <Hsp_hit-frame>1</Hsp_hit-frame>
      <Hsp_identity>23</Hsp_identity>
      <Hsp_positive>23</Hsp_positive>
      <Hsp_gaps>0</Hsp_gaps>
      <Hsp_align-len>23</Hsp_align-len>
      <Hsp_qseq>ATTAAGGGTTATTGAATATGATC</Hsp_qseq>
      <Hsp_hseq>ATTAAGGGTTATTGAATATGATC</Hsp_hseq>
      <Hsp_midline>|||||||||||||||||||||||</Hsp_midline>
    </Hsp>
  </Hit_hsps>
</Hit>
<Hit>
  <Hit_num>75</Hit_num>
  <Hit_id>gi|2619737032|gb|CP137858.1|</Hit_id>
  <Hit_def>Escherichia fergusonii strain EF21023765 plasmid pEF-3, complete sequence</Hit_def>
  <Hit_accession>CP137858</Hit_accession>
  <Hit_len>105283</Hit_len>
  <Hit_hsps>
    <Hsp>
      <Hsp_num>1</Hsp_num>
      <Hsp_bit-score>46.087</Hsp_bit-score>
      <Hsp_score>23</Hsp_score>
      <Hsp_evalue>0.189812</Hsp_evalue>
      <Hsp_query-from>1</Hsp_query-from>
      <Hsp_query-to>23</Hsp_query-to>
      <Hsp_hit-from>20160</Hsp_hit-from>
      <Hsp_hit-to>20182</Hsp_hit-to>
      <Hsp_query-frame>1</Hsp_query-frame>
      <Hsp_hit-frame>1</Hsp_hit-frame>
      <Hsp_identity>23</Hsp_identity>
      <Hsp_positive>23</Hsp_positive>
      <Hsp_gaps>0</Hsp_gaps>
      <Hsp_align-len>23</Hsp_align-len>
      <Hsp_qseq>ATTAAGGGTTATTGAATATGATC</Hsp_qseq>
      <Hsp_hseq>ATTAAGGGTTATTGAATATGATC</Hsp_hseq>
      <Hsp_midline>|||||||||||||||||||||||</Hsp_midline>
    </Hsp>
  </Hit_hsps>
</Hit>
<Hit>
  <Hit_num>76</Hit_num>
  <Hit_id>gi|2788212925|gb|CP101016.1|</Hit_id>
  <Hit_def>Escherichia coli strain ET5 plasmid unnamed2, complete sequence</Hit_def>
  <Hit_accession>CP101016</Hit_accession>
  <Hit_len>80707</Hit_len>
  <Hit_hsps>
    <Hsp>
      <Hsp_num>1</Hsp_num>
      <Hsp_bit-score>46.087</Hsp_bit-score>
      <Hsp_score>23</Hsp_score>
      <Hsp_evalue>0.189812</Hsp_evalue>
      <Hsp_query-from>1</Hsp_query-from>
      <Hsp_query-to>23</Hsp_query-to>
      <Hsp_hit-from>66745</Hsp_hit-from>
      <Hsp_hit-to>66767</Hsp_hit-to>
      <Hsp_query-frame>1</Hsp_query-frame>
      <Hsp_hit-frame>1</Hsp_hit-frame>
      <Hsp_identity>23</Hsp_identity>
      <Hsp_positive>23</Hsp_positive>
      <Hsp_gaps>0</Hsp_gaps>
      <Hsp_align-len>23</Hsp_align-len>
      <Hsp_qseq>ATTAAGGGTTATTGAATATGATC</Hsp_qseq>
      <Hsp_hseq>ATTAAGGGTTATTGAATATGATC</Hsp_hseq>
      <Hsp_midline>|||||||||||||||||||||||</Hsp_midline>
    </Hsp>
  </Hit_hsps>
</Hit>
<Hit>
  <Hit_num>77</Hit_num>
  <Hit_id>gi|2590869177|gb|CP136027.1|</Hit_id>
  <Hit_def>Escherichia coli strain GDSC2BY4G plasmid pHNBY4G-2, complete sequence</Hit_def>
  <Hit_accession>CP136027</Hit_accession>
  <Hit_len>101594</Hit_len>
  <Hit_hsps>
    <Hsp>
      <Hsp_num>1</Hsp_num>
      <Hsp_bit-score>46.087</Hsp_bit-score>
      <Hsp_score>23</Hsp_score>
      <Hsp_evalue>0.189812</Hsp_evalue>
      <Hsp_query-from>1</Hsp_query-from>
      <Hsp_query-to>23</Hsp_query-to>
      <Hsp_hit-from>82407</Hsp_hit-from>
      <Hsp_hit-to>82429</Hsp_hit-to>
      <Hsp_query-frame>1</Hsp_query-frame>
      <Hsp_hit-frame>1</Hsp_hit-frame>
      <Hsp_identity>23</Hsp_identity>
      <Hsp_positive>23</Hsp_positive>
      <Hsp_gaps>0</Hsp_gaps>
      <Hsp_align-len>23</Hsp_align-len>
      <Hsp_qseq>ATTAAGGGTTATTGAATATGATC</Hsp_qseq>
      <Hsp_hseq>ATTAAGGGTTATTGAATATGATC</Hsp_hseq>
      <Hsp_midline>|||||||||||||||||||||||</Hsp_midline>
    </Hsp>
  </Hit_hsps>
</Hit>
<Hit>
  <Hit_num>78</Hit_num>
  <Hit_id>gi|2754581154|gb|CP159695.1|</Hit_id>
  <Hit_def>Escherichia coli strain Z142-3 plasmid unnamed1</Hit_def>
  <Hit_accession>CP159695</Hit_accession>
  <Hit_len>155962</Hit_len>
  <Hit_hsps>
    <Hsp>
      <Hsp_num>1</Hsp_num>
      <Hsp_bit-score>46.087</Hsp_bit-score>
      <Hsp_score>23</Hsp_score>
      <Hsp_evalue>0.189812</Hsp_evalue>
      <Hsp_query-from>1</Hsp_query-from>
      <Hsp_query-to>23</Hsp_query-to>
      <Hsp_hit-from>2734</Hsp_hit-from>
      <Hsp_hit-to>2712</Hsp_hit-to>
      <Hsp_query-frame>1</Hsp_query-frame>
      <Hsp_hit-frame>-1</Hsp_hit-frame>
      <Hsp_identity>23</Hsp_identity>
      <Hsp_positive>23</Hsp_positive>
      <Hsp_gaps>0</Hsp_gaps>
      <Hsp_align-len>23</Hsp_align-len>
      <Hsp_qseq>ATTAAGGGTTATTGAATATGATC</Hsp_qseq>
      <Hsp_hseq>ATTAAGGGTTATTGAATATGATC</Hsp_hseq>
      <Hsp_midline>|||||||||||||||||||||||</Hsp_midline>
    </Hsp>
  </Hit_hsps>
</Hit>
<Hit>
  <Hit_num>79</Hit_num>
  <Hit_id>gi|2573125081|dbj|AP028829.1|</Hit_id>
  <Hit_def>Escherichia fergusonii 18B269LT plasmid p18B269LT2 DNA, complete sequence</Hit_def>
  <Hit_accession>AP028829</Hit_accession>
  <Hit_len>122823</Hit_len>
  <Hit_hsps>
    <Hsp>
      <Hsp_num>1</Hsp_num>
      <Hsp_bit-score>46.087</Hsp_bit-score>
      <Hsp_score>23</Hsp_score>
      <Hsp_evalue>0.189812</Hsp_evalue>
      <Hsp_query-from>1</Hsp_query-from>
      <Hsp_query-to>23</Hsp_query-to>
      <Hsp_hit-from>85324</Hsp_hit-from>
      <Hsp_hit-to>85302</Hsp_hit-to>
      <Hsp_query-frame>1</Hsp_query-frame>
      <Hsp_hit-frame>-1</Hsp_hit-frame>
      <Hsp_identity>23</Hsp_identity>
      <Hsp_positive>23</Hsp_positive>
      <Hsp_gaps>0</Hsp_gaps>
      <Hsp_align-len>23</Hsp_align-len>
      <Hsp_qseq>ATTAAGGGTTATTGAATATGATC</Hsp_qseq>
      <Hsp_hseq>ATTAAGGGTTATTGAATATGATC</Hsp_hseq>
      <Hsp_midline>|||||||||||||||||||||||</Hsp_midline>
    </Hsp>
  </Hit_hsps>
</Hit>
<Hit>
  <Hit_num>80</Hit_num>
  <Hit_id>gi|2747314703|gb|CP158513.1|</Hit_id>
  <Hit_def>Escherichia coli strain 164300 plasmid pC-BA1, complete sequence</Hit_def>
  <Hit_accession>CP158513</Hit_accession>
  <Hit_len>108394</Hit_len>
  <Hit_hsps>
    <Hsp>
      <Hsp_num>1</Hsp_num>
      <Hsp_bit-score>46.087</Hsp_bit-score>
      <Hsp_score>23</Hsp_score>
      <Hsp_evalue>0.189812</Hsp_evalue>
      <Hsp_query-from>1</Hsp_query-from>
      <Hsp_query-to>23</Hsp_query-to>
      <Hsp_hit-from>55915</Hsp_hit-from>
      <Hsp_hit-to>55893</Hsp_hit-to>
      <Hsp_query-frame>1</Hsp_query-frame>
      <Hsp_hit-frame>-1</Hsp_hit-frame>
      <Hsp_identity>23</Hsp_identity>
      <Hsp_positive>23</Hsp_positive>
      <Hsp_gaps>0</Hsp_gaps>
      <Hsp_align-len>23</Hsp_align-len>
      <Hsp_qseq>ATTAAGGGTTATTGAATATGATC</Hsp_qseq>
      <Hsp_hseq>ATTAAGGGTTATTGAATATGATC</Hsp_hseq>
      <Hsp_midline>|||||||||||||||||||||||</Hsp_midline>
    </Hsp>
  </Hit_hsps>
</Hit>
<Hit>
  <Hit_num>81</Hit_num>
  <Hit_id>gi|2702887259|gb|CP148313.1|</Hit_id>
  <Hit_def>Escherichia coli strain Z1323PEC0001 plasmid pZ1323PEC0001-2, complete sequence</Hit_def>
  <Hit_accession>CP148313</Hit_accession>
  <Hit_len>91752</Hit_len>
  <Hit_hsps>
    <Hsp>
      <Hsp_num>1</Hsp_num>
      <Hsp_bit-score>46.087</Hsp_bit-score>
      <Hsp_score>23</Hsp_score>
      <Hsp_evalue>0.189812</Hsp_evalue>
      <Hsp_query-from>1</Hsp_query-from>
      <Hsp_query-to>23</Hsp_query-to>
      <Hsp_hit-from>21167</Hsp_hit-from>
      <Hsp_hit-to>21145</Hsp_hit-to>
      <Hsp_query-frame>1</Hsp_query-frame>
      <Hsp_hit-frame>-1</Hsp_hit-frame>
      <Hsp_identity>23</Hsp_identity>
      <Hsp_positive>23</Hsp_positive>
      <Hsp_gaps>0</Hsp_gaps>
      <Hsp_align-len>23</Hsp_align-len>
      <Hsp_qseq>ATTAAGGGTTATTGAATATGATC</Hsp_qseq>
      <Hsp_hseq>ATTAAGGGTTATTGAATATGATC</Hsp_hseq>
      <Hsp_midline>|||||||||||||||||||||||</Hsp_midline>
    </Hsp>
  </Hit_hsps>
</Hit>
<Hit>
  <Hit_num>82</Hit_num>
  <Hit_id>gi|2852409531|emb|OZ039514.1|</Hit_id>
  <Hit_def>Escherichia coli isolate 30348_2#143 genome assembly, plasmid: 2</Hit_def>
  <Hit_accession>OZ039514</Hit_accession>
  <Hit_len>88034</Hit_len>
  <Hit_hsps>
    <Hsp>
      <Hsp_num>1</Hsp_num>
      <Hsp_bit-score>46.087</Hsp_bit-score>
      <Hsp_score>23</Hsp_score>
      <Hsp_evalue>0.189812</Hsp_evalue>
      <Hsp_query-from>1</Hsp_query-from>
      <Hsp_query-to>23</Hsp_query-to>
      <Hsp_hit-from>80521</Hsp_hit-from>
      <Hsp_hit-to>80543</Hsp_hit-to>
      <Hsp_query-frame>1</Hsp_query-frame>
      <Hsp_hit-frame>1</Hsp_hit-frame>
      <Hsp_identity>23</Hsp_identity>
      <Hsp_positive>23</Hsp_positive>
      <Hsp_gaps>0</Hsp_gaps>
      <Hsp_align-len>23</Hsp_align-len>
      <Hsp_qseq>ATTAAGGGTTATTGAATATGATC</Hsp_qseq>
      <Hsp_hseq>ATTAAGGGTTATTGAATATGATC</Hsp_hseq>
      <Hsp_midline>|||||||||||||||||||||||</Hsp_midline>
    </Hsp>
  </Hit_hsps>
</Hit>
<Hit>
  <Hit_num>83</Hit_num>
  <Hit_id>gi|2573129673|dbj|AP028834.1|</Hit_id>
  <Hit_def>Escherichia fergusonii 22C021LT plasmid p22C021LT2 DNA, complete sequence</Hit_def>
  <Hit_accession>AP028834</Hit_accession>
  <Hit_len>127982</Hit_len>
  <Hit_hsps>
    <Hsp>
      <Hsp_num>1</Hsp_num>
      <Hsp_bit-score>46.087</Hsp_bit-score>
      <Hsp_score>23</Hsp_score>
      <Hsp_evalue>0.189812</Hsp_evalue>
      <Hsp_query-from>1</Hsp_query-from>
      <Hsp_query-to>23</Hsp_query-to>
      <Hsp_hit-from>90471</Hsp_hit-from>
      <Hsp_hit-to>90449</Hsp_hit-to>
      <Hsp_query-frame>1</Hsp_query-frame>
      <Hsp_hit-frame>-1</Hsp_hit-frame>
      <Hsp_identity>23</Hsp_identity>
      <Hsp_positive>23</Hsp_positive>
      <Hsp_gaps>0</Hsp_gaps>
      <Hsp_align-len>23</Hsp_align-len>
      <Hsp_qseq>ATTAAGGGTTATTGAATATGATC</Hsp_qseq>
      <Hsp_hseq>ATTAAGGGTTATTGAATATGATC</Hsp_hseq>
      <Hsp_midline>|||||||||||||||||||||||</Hsp_midline>
    </Hsp>
  </Hit_hsps>
</Hit>
<Hit>
  <Hit_num>84</Hit_num>
  <Hit_id>gi|2617164033|dbj|AP027878.1|</Hit_id>
  <Hit_def>Escherichia coli 2018-05-2CC plasmid p2018-05-2CC_1 DNA, complete sequence</Hit_def>
  <Hit_accession>AP027878</Hit_accession>
  <Hit_len>97315</Hit_len>
  <Hit_hsps>
    <Hsp>
      <Hsp_num>1</Hsp_num>
      <Hsp_bit-score>46.087</Hsp_bit-score>
      <Hsp_score>23</Hsp_score>
      <Hsp_evalue>0.189812</Hsp_evalue>
      <Hsp_query-from>1</Hsp_query-from>
      <Hsp_query-to>23</Hsp_query-to>
      <Hsp_hit-from>65128</Hsp_hit-from>
      <Hsp_hit-to>65106</Hsp_hit-to>
      <Hsp_query-frame>1</Hsp_query-frame>
      <Hsp_hit-frame>-1</Hsp_hit-frame>
      <Hsp_identity>23</Hsp_identity>
      <Hsp_positive>23</Hsp_positive>
      <Hsp_gaps>0</Hsp_gaps>
      <Hsp_align-len>23</Hsp_align-len>
      <Hsp_qseq>ATTAAGGGTTATTGAATATGATC</Hsp_qseq>
      <Hsp_hseq>ATTAAGGGTTATTGAATATGATC</Hsp_hseq>
      <Hsp_midline>|||||||||||||||||||||||</Hsp_midline>
    </Hsp>
  </Hit_hsps>
</Hit>
<Hit>
  <Hit_num>85</Hit_num>
  <Hit_id>gi|2668600205|gb|CP143628.1|</Hit_id>
  <Hit_def>Escherichia coli strain FJ_Ec_21 plasmid pZBEC21_01, complete sequence</Hit_def>
  <Hit_accession>CP143628</Hit_accession>
  <Hit_len>95336</Hit_len>
  <Hit_hsps>
    <Hsp>
      <Hsp_num>1</Hsp_num>
      <Hsp_bit-score>46.087</Hsp_bit-score>
      <Hsp_score>23</Hsp_score>
      <Hsp_evalue>0.189812</Hsp_evalue>
      <Hsp_query-from>1</Hsp_query-from>
      <Hsp_query-to>23</Hsp_query-to>
      <Hsp_hit-from>6170</Hsp_hit-from>
      <Hsp_hit-to>6148</Hsp_hit-to>
      <Hsp_query-frame>1</Hsp_query-frame>
      <Hsp_hit-frame>-1</Hsp_hit-frame>
      <Hsp_identity>23</Hsp_identity>
      <Hsp_positive>23</Hsp_positive>
      <Hsp_gaps>0</Hsp_gaps>
      <Hsp_align-len>23</Hsp_align-len>
      <Hsp_qseq>ATTAAGGGTTATTGAATATGATC</Hsp_qseq>
      <Hsp_hseq>ATTAAGGGTTATTGAATATGATC</Hsp_hseq>
      <Hsp_midline>|||||||||||||||||||||||</Hsp_midline>
    </Hsp>
  </Hit_hsps>
</Hit>
<Hit>
  <Hit_num>86</Hit_num>
  <Hit_id>gi|2704092303|gb|CP149138.1|</Hit_id>
  <Hit_def>Salmonella enterica subsp. enterica serovar 4,[5],12:i:- strain Z1323SSL0064 plasmid pZ1323SSL0064-3, complete sequence &gt;gi|2704097311|gb|CP149144.1| Salmonella enterica subsp. enterica serovar 4,[5],12:i:- strain Z1323SSL0062 plasmid pZ1323SSL0062-3, complete sequence &gt;gi|2704117017|gb|CP149165.1| Salmonella enterica subsp. enterica serovar 4,[5],12:i:- strain Z1323SSL0054 plasmid pZ1323SSL0054-3, complete sequence &gt;gi|2704272289|gb|CP149148.1| Salmonella enterica subsp. enterica serovar 4,[5],12:i:- strain Z1323SSL0060 plasmid pZ1323SSL0060-3, complete sequence &gt;gi|2704277934|gb|CP149161.1| Salmonella enterica subsp. enterica serovar 4,[5],12:i:- strain Z1323SSL0055 plasmid pZ1323SSL0055-3, complete sequence</Hit_def>
  <Hit_accession>CP149138</Hit_accession>
  <Hit_len>100887</Hit_len>
  <Hit_hsps>
    <Hsp>
      <Hsp_num>1</Hsp_num>
      <Hsp_bit-score>46.087</Hsp_bit-score>
      <Hsp_score>23</Hsp_score>
      <Hsp_evalue>0.189812</Hsp_evalue>
      <Hsp_query-from>1</Hsp_query-from>
      <Hsp_query-to>23</Hsp_query-to>
      <Hsp_hit-from>60873</Hsp_hit-from>
      <Hsp_hit-to>60851</Hsp_hit-to>
      <Hsp_query-frame>1</Hsp_query-frame>
      <Hsp_hit-frame>-1</Hsp_hit-frame>
      <Hsp_identity>23</Hsp_identity>
      <Hsp_positive>23</Hsp_positive>
      <Hsp_gaps>0</Hsp_gaps>
      <Hsp_align-len>23</Hsp_align-len>
      <Hsp_qseq>ATTAAGGGTTATTGAATATGATC</Hsp_qseq>
      <Hsp_hseq>ATTAAGGGTTATTGAATATGATC</Hsp_hseq>
      <Hsp_midline>|||||||||||||||||||||||</Hsp_midline>
    </Hsp>
  </Hit_hsps>
</Hit>
<Hit>
  <Hit_num>87</Hit_num>
  <Hit_id>gi|3356649477|gb|CP092238.1|</Hit_id>
  <Hit_def>Escherichia coli strain M37H plasmid pIY_M37H</Hit_def>
  <Hit_accession>CP092238</Hit_accession>
  <Hit_len>92279</Hit_len>
  <Hit_hsps>
    <Hsp>
      <Hsp_num>1</Hsp_num>
      <Hsp_bit-score>46.087</Hsp_bit-score>
      <Hsp_score>23</Hsp_score>
      <Hsp_evalue>0.189812</Hsp_evalue>
      <Hsp_query-from>1</Hsp_query-from>
      <Hsp_query-to>23</Hsp_query-to>
      <Hsp_hit-from>30411</Hsp_hit-from>
      <Hsp_hit-to>30389</Hsp_hit-to>
      <Hsp_query-frame>1</Hsp_query-frame>
      <Hsp_hit-frame>-1</Hsp_hit-frame>
      <Hsp_identity>23</Hsp_identity>
      <Hsp_positive>23</Hsp_positive>
      <Hsp_gaps>0</Hsp_gaps>
      <Hsp_align-len>23</Hsp_align-len>
      <Hsp_qseq>ATTAAGGGTTATTGAATATGATC</Hsp_qseq>
      <Hsp_hseq>ATTAAGGGTTATTGAATATGATC</Hsp_hseq>
      <Hsp_midline>|||||||||||||||||||||||</Hsp_midline>
    </Hsp>
  </Hit_hsps>
</Hit>
<Hit>
  <Hit_num>88</Hit_num>
  <Hit_id>gi|2573120345|dbj|AP028823.1|</Hit_id>
  <Hit_def>Escherichia fergusonii 18B233LT plasmid p18B233LT1 DNA, complete sequence</Hit_def>
  <Hit_accession>AP028823</Hit_accession>
  <Hit_len>116758</Hit_len>
  <Hit_hsps>
    <Hsp>
      <Hsp_num>1</Hsp_num>
      <Hsp_bit-score>46.087</Hsp_bit-score>
      <Hsp_score>23</Hsp_score>
      <Hsp_evalue>0.189812</Hsp_evalue>
      <Hsp_query-from>1</Hsp_query-from>
      <Hsp_query-to>23</Hsp_query-to>
      <Hsp_hit-from>79259</Hsp_hit-from>
      <Hsp_hit-to>79237</Hsp_hit-to>
      <Hsp_query-frame>1</Hsp_query-frame>
      <Hsp_hit-frame>-1</Hsp_hit-frame>
      <Hsp_identity>23</Hsp_identity>
      <Hsp_positive>23</Hsp_positive>
      <Hsp_gaps>0</Hsp_gaps>
      <Hsp_align-len>23</Hsp_align-len>
      <Hsp_qseq>ATTAAGGGTTATTGAATATGATC</Hsp_qseq>
      <Hsp_hseq>ATTAAGGGTTATTGAATATGATC</Hsp_hseq>
      <Hsp_midline>|||||||||||||||||||||||</Hsp_midline>
    </Hsp>
  </Hit_hsps>
</Hit>
<Hit>
  <Hit_num>89</Hit_num>
  <Hit_id>gi|2984965590|gb|CP191571.1|</Hit_id>
  <Hit_def>Escherichia coli strain TL20 plasmid pCRECTL20-3, complete sequence</Hit_def>
  <Hit_accession>CP191571</Hit_accession>
  <Hit_len>101962</Hit_len>
  <Hit_hsps>
    <Hsp>
      <Hsp_num>1</Hsp_num>
      <Hsp_bit-score>46.087</Hsp_bit-score>
      <Hsp_score>23</Hsp_score>
      <Hsp_evalue>0.189812</Hsp_evalue>
      <Hsp_query-from>1</Hsp_query-from>
      <Hsp_query-to>23</Hsp_query-to>
      <Hsp_hit-from>83397</Hsp_hit-from>
      <Hsp_hit-to>83419</Hsp_hit-to>
      <Hsp_query-frame>1</Hsp_query-frame>
      <Hsp_hit-frame>1</Hsp_hit-frame>
      <Hsp_identity>23</Hsp_identity>
      <Hsp_positive>23</Hsp_positive>
      <Hsp_gaps>0</Hsp_gaps>
      <Hsp_align-len>23</Hsp_align-len>
      <Hsp_qseq>ATTAAGGGTTATTGAATATGATC</Hsp_qseq>
      <Hsp_hseq>ATTAAGGGTTATTGAATATGATC</Hsp_hseq>
      <Hsp_midline>|||||||||||||||||||||||</Hsp_midline>
    </Hsp>
  </Hit_hsps>
</Hit>
<Hit>
  <Hit_num>90</Hit_num>
  <Hit_id>gi|2852409375|emb|OZ039354.1|</Hit_id>
  <Hit_def>Escherichia coli isolate 30345_1#176 genome assembly, plasmid: 3</Hit_def>
  <Hit_accession>OZ039354</Hit_accession>
  <Hit_len>131772</Hit_len>
  <Hit_hsps>
    <Hsp>
      <Hsp_num>1</Hsp_num>
      <Hsp_bit-score>46.087</Hsp_bit-score>
      <Hsp_score>23</Hsp_score>
      <Hsp_evalue>0.189812</Hsp_evalue>
      <Hsp_query-from>1</Hsp_query-from>
      <Hsp_query-to>23</Hsp_query-to>
      <Hsp_hit-from>97130</Hsp_hit-from>
      <Hsp_hit-to>97108</Hsp_hit-to>
      <Hsp_query-frame>1</Hsp_query-frame>
      <Hsp_hit-frame>-1</Hsp_hit-frame>
      <Hsp_identity>23</Hsp_identity>
      <Hsp_positive>23</Hsp_positive>
      <Hsp_gaps>0</Hsp_gaps>
      <Hsp_align-len>23</Hsp_align-len>
      <Hsp_qseq>ATTAAGGGTTATTGAATATGATC</Hsp_qseq>
      <Hsp_hseq>ATTAAGGGTTATTGAATATGATC</Hsp_hseq>
      <Hsp_midline>|||||||||||||||||||||||</Hsp_midline>
    </Hsp>
  </Hit_hsps>
</Hit>
<Hit>
  <Hit_num>91</Hit_num>
  <Hit_id>gi|2573134264|dbj|AP028839.1|</Hit_id>
  <Hit_def>Escherichia fergusonii 22C036LT plasmid p22C036LT2 DNA, complete sequence</Hit_def>
  <Hit_accession>AP028839</Hit_accession>
  <Hit_len>115847</Hit_len>
  <Hit_hsps>
    <Hsp>
      <Hsp_num>1</Hsp_num>
      <Hsp_bit-score>46.087</Hsp_bit-score>
      <Hsp_score>23</Hsp_score>
      <Hsp_evalue>0.189812</Hsp_evalue>
      <Hsp_query-from>1</Hsp_query-from>
      <Hsp_query-to>23</Hsp_query-to>
      <Hsp_hit-from>47032</Hsp_hit-from>
      <Hsp_hit-to>47054</Hsp_hit-to>
      <Hsp_query-frame>1</Hsp_query-frame>
      <Hsp_hit-frame>1</Hsp_hit-frame>
      <Hsp_identity>23</Hsp_identity>
      <Hsp_positive>23</Hsp_positive>
      <Hsp_gaps>0</Hsp_gaps>
      <Hsp_align-len>23</Hsp_align-len>
      <Hsp_qseq>ATTAAGGGTTATTGAATATGATC</Hsp_qseq>
      <Hsp_hseq>ATTAAGGGTTATTGAATATGATC</Hsp_hseq>
      <Hsp_midline>|||||||||||||||||||||||</Hsp_midline>
    </Hsp>
  </Hit_hsps>
</Hit>
<Hit>
  <Hit_num>92</Hit_num>
  <Hit_id>gi|3400938745|emb|OZ550454.1|</Hit_id>
  <Hit_def>Escherichia coli isolate AJ207 genome assembly, plasmid: 2</Hit_def>
  <Hit_accession>OZ550454</Hit_accession>
  <Hit_len>150924</Hit_len>
  <Hit_hsps>
    <Hsp>
      <Hsp_num>1</Hsp_num>
      <Hsp_bit-score>46.087</Hsp_bit-score>
      <Hsp_score>23</Hsp_score>
      <Hsp_evalue>0.189812</Hsp_evalue>
      <Hsp_query-from>1</Hsp_query-from>
      <Hsp_query-to>23</Hsp_query-to>
      <Hsp_hit-from>146729</Hsp_hit-from>
      <Hsp_hit-to>146707</Hsp_hit-to>
      <Hsp_query-frame>1</Hsp_query-frame>
      <Hsp_hit-frame>-1</Hsp_hit-frame>
      <Hsp_identity>23</Hsp_identity>
      <Hsp_positive>23</Hsp_positive>
      <Hsp_gaps>0</Hsp_gaps>
      <Hsp_align-len>23</Hsp_align-len>
      <Hsp_qseq>ATTAAGGGTTATTGAATATGATC</Hsp_qseq>
      <Hsp_hseq>ATTAAGGGTTATTGAATATGATC</Hsp_hseq>
      <Hsp_midline>|||||||||||||||||||||||</Hsp_midline>
    </Hsp>
  </Hit_hsps>
</Hit>
<Hit>
  <Hit_num>93</Hit_num>
  <Hit_id>gi|2581897076|gb|OR339795.1|</Hit_id>
  <Hit_def>Escherichia phage phi456, complete genome</Hit_def>
  <Hit_accession>OR339795</Hit_accession>
  <Hit_len>89240</Hit_len>
  <Hit_hsps>
    <Hsp>
      <Hsp_num>1</Hsp_num>
      <Hsp_bit-score>46.087</Hsp_bit-score>
      <Hsp_score>23</Hsp_score>
      <Hsp_evalue>0.189812</Hsp_evalue>
      <Hsp_query-from>1</Hsp_query-from>
      <Hsp_query-to>23</Hsp_query-to>
      <Hsp_hit-from>73834</Hsp_hit-from>
      <Hsp_hit-to>73856</Hsp_hit-to>
      <Hsp_query-frame>1</Hsp_query-frame>
      <Hsp_hit-frame>1</Hsp_hit-frame>
      <Hsp_identity>23</Hsp_identity>
      <Hsp_positive>23</Hsp_positive>
      <Hsp_gaps>0</Hsp_gaps>
      <Hsp_align-len>23</Hsp_align-len>
      <Hsp_qseq>ATTAAGGGTTATTGAATATGATC</Hsp_qseq>
      <Hsp_hseq>ATTAAGGGTTATTGAATATGATC</Hsp_hseq>
      <Hsp_midline>|||||||||||||||||||||||</Hsp_midline>
    </Hsp>
  </Hit_hsps>
</Hit>
<Hit>
  <Hit_num>94</Hit_num>
  <Hit_id>gi|2703035089|gb|CP148417.1|</Hit_id>
  <Hit_def>Escherichia coli strain Z1323CEC0016 plasmid pZ1323CEC0016-2, complete sequence</Hit_def>
  <Hit_accession>CP148417</Hit_accession>
  <Hit_len>101231</Hit_len>
  <Hit_hsps>
    <Hsp>
      <Hsp_num>1</Hsp_num>
      <Hsp_bit-score>46.087</Hsp_bit-score>
      <Hsp_score>23</Hsp_score>
      <Hsp_evalue>0.189812</Hsp_evalue>
      <Hsp_query-from>1</Hsp_query-from>
      <Hsp_query-to>23</Hsp_query-to>
      <Hsp_hit-from>64431</Hsp_hit-from>
      <Hsp_hit-to>64409</Hsp_hit-to>
      <Hsp_query-frame>1</Hsp_query-frame>
      <Hsp_hit-frame>-1</Hsp_hit-frame>
      <Hsp_identity>23</Hsp_identity>
      <Hsp_positive>23</Hsp_positive>
      <Hsp_gaps>0</Hsp_gaps>
      <Hsp_align-len>23</Hsp_align-len>
      <Hsp_qseq>ATTAAGGGTTATTGAATATGATC</Hsp_qseq>
      <Hsp_hseq>ATTAAGGGTTATTGAATATGATC</Hsp_hseq>
      <Hsp_midline>|||||||||||||||||||||||</Hsp_midline>
    </Hsp>
  </Hit_hsps>
</Hit>
<Hit>
  <Hit_num>95</Hit_num>
  <Hit_id>gi|2570622747|gb|CP133185.1|</Hit_id>
  <Hit_def>Salmonella enterica subsp. enterica strain Z1323SSL0063 plasmid pZ1323SSL0063-2, complete sequence &gt;gi|2704112015|gb|CP149156.1| Salmonella enterica subsp. enterica serovar 4,[5],12:i:- strain Z1323SSL0056 plasmid pZ1323SSL0056-3, complete sequence &gt;gi|2704135889|gb|CP149169.1| Salmonella enterica subsp. enterica serovar 4,[5],12:i:- strain Z1323SSL0053 plasmid pZ1323SSL0053-3, complete sequence &gt;gi|2704140888|gb|CP149177.1| Salmonella enterica subsp. enterica serovar 4,[5],12:i:- strain Z1323SSL0051 plasmid pZ1323SSL0051-3, complete sequence &gt;gi|2704145898|gb|CP149173.1| Salmonella enterica subsp. enterica serovar 4,[5],12:i:- strain Z1323SSL0052 plasmid pZ1323SSL0052-3, complete sequence &gt;gi|2704262923|gb|CP149289.1| Salmonella enterica subsp. enterica serovar 4,[5],12:i:- strain Z1323SSL0061 plasmid pZ1323SSL0061-3, complete sequence</Hit_def>
  <Hit_accession>CP133185</Hit_accession>
  <Hit_len>100887</Hit_len>
  <Hit_hsps>
    <Hsp>
      <Hsp_num>1</Hsp_num>
      <Hsp_bit-score>46.087</Hsp_bit-score>
      <Hsp_score>23</Hsp_score>
      <Hsp_evalue>0.189812</Hsp_evalue>
      <Hsp_query-from>1</Hsp_query-from>
      <Hsp_query-to>23</Hsp_query-to>
      <Hsp_hit-from>60873</Hsp_hit-from>
      <Hsp_hit-to>60851</Hsp_hit-to>
      <Hsp_query-frame>1</Hsp_query-frame>
      <Hsp_hit-frame>-1</Hsp_hit-frame>
      <Hsp_identity>23</Hsp_identity>
      <Hsp_positive>23</Hsp_positive>
      <Hsp_gaps>0</Hsp_gaps>
      <Hsp_align-len>23</Hsp_align-len>
      <Hsp_qseq>ATTAAGGGTTATTGAATATGATC</Hsp_qseq>
      <Hsp_hseq>ATTAAGGGTTATTGAATATGATC</Hsp_hseq>
      <Hsp_midline>|||||||||||||||||||||||</Hsp_midline>
    </Hsp>
  </Hit_hsps>
</Hit>
<Hit>
  <Hit_num>96</Hit_num>
  <Hit_id>gi|2866262527|gb|CP174383.1|</Hit_id>
  <Hit_def>Escherichia coli strain W5-C5E1-ONT plasmid unnamed2, complete sequence</Hit_def>
  <Hit_accession>CP174383</Hit_accession>
  <Hit_len>152408</Hit_len>
  <Hit_hsps>
    <Hsp>
      <Hsp_num>1</Hsp_num>
      <Hsp_bit-score>46.087</Hsp_bit-score>
      <Hsp_score>23</Hsp_score>
      <Hsp_evalue>0.189812</Hsp_evalue>
      <Hsp_query-from>1</Hsp_query-from>
      <Hsp_query-to>23</Hsp_query-to>
      <Hsp_hit-from>5697</Hsp_hit-from>
      <Hsp_hit-to>5675</Hsp_hit-to>
      <Hsp_query-frame>1</Hsp_query-frame>
      <Hsp_hit-frame>-1</Hsp_hit-frame>
      <Hsp_identity>23</Hsp_identity>
      <Hsp_positive>23</Hsp_positive>
      <Hsp_gaps>0</Hsp_gaps>
      <Hsp_align-len>23</Hsp_align-len>
      <Hsp_qseq>ATTAAGGGTTATTGAATATGATC</Hsp_qseq>
      <Hsp_hseq>ATTAAGGGTTATTGAATATGATC</Hsp_hseq>
      <Hsp_midline>|||||||||||||||||||||||</Hsp_midline>
    </Hsp>
  </Hit_hsps>
</Hit>
<Hit>
  <Hit_num>97</Hit_num>
  <Hit_id>gi|2707072312|gb|CP149813.1|</Hit_id>
  <Hit_def>Escherichia coli strain EP91B plasmid pEP91B-3, complete sequence</Hit_def>
  <Hit_accession>CP149813</Hit_accession>
  <Hit_len>81158</Hit_len>
  <Hit_hsps>
    <Hsp>
      <Hsp_num>1</Hsp_num>
      <Hsp_bit-score>46.087</Hsp_bit-score>
      <Hsp_score>23</Hsp_score>
      <Hsp_evalue>0.189812</Hsp_evalue>
      <Hsp_query-from>1</Hsp_query-from>
      <Hsp_query-to>23</Hsp_query-to>
      <Hsp_hit-from>16413</Hsp_hit-from>
      <Hsp_hit-to>16391</Hsp_hit-to>
      <Hsp_query-frame>1</Hsp_query-frame>
      <Hsp_hit-frame>-1</Hsp_hit-frame>
      <Hsp_identity>23</Hsp_identity>
      <Hsp_positive>23</Hsp_positive>
      <Hsp_gaps>0</Hsp_gaps>
      <Hsp_align-len>23</Hsp_align-len>
      <Hsp_qseq>ATTAAGGGTTATTGAATATGATC</Hsp_qseq>
      <Hsp_hseq>ATTAAGGGTTATTGAATATGATC</Hsp_hseq>
      <Hsp_midline>|||||||||||||||||||||||</Hsp_midline>
    </Hsp>
  </Hit_hsps>
</Hit>
<Hit>
  <Hit_num>98</Hit_num>
  <Hit_id>gi|2573115931|dbj|AP028818.1|</Hit_id>
  <Hit_def>Escherichia fergusonii 18B226LT plasmid p18B226LT3 DNA, complete sequence</Hit_def>
  <Hit_accession>AP028818</Hit_accession>
  <Hit_len>100008</Hit_len>
  <Hit_hsps>
    <Hsp>
      <Hsp_num>1</Hsp_num>
      <Hsp_bit-score>46.087</Hsp_bit-score>
      <Hsp_score>23</Hsp_score>
      <Hsp_evalue>0.189812</Hsp_evalue>
      <Hsp_query-from>1</Hsp_query-from>
      <Hsp_query-to>23</Hsp_query-to>
      <Hsp_hit-from>63897</Hsp_hit-from>
      <Hsp_hit-to>63875</Hsp_hit-to>
      <Hsp_query-frame>1</Hsp_query-frame>
      <Hsp_hit-frame>-1</Hsp_hit-frame>
      <Hsp_identity>23</Hsp_identity>
      <Hsp_positive>23</Hsp_positive>
      <Hsp_gaps>0</Hsp_gaps>
      <Hsp_align-len>23</Hsp_align-len>
      <Hsp_qseq>ATTAAGGGTTATTGAATATGATC</Hsp_qseq>
      <Hsp_hseq>ATTAAGGGTTATTGAATATGATC</Hsp_hseq>
      <Hsp_midline>|||||||||||||||||||||||</Hsp_midline>
    </Hsp>
  </Hit_hsps>
</Hit>
<Hit>
  <Hit_num>99</Hit_num>
  <Hit_id>gi|3389074500|emb|OZ542973.1|</Hit_id>
  <Hit_def>Escherichia coli strain AM119-103-WCA-bold genome assembly, plasmid: p1</Hit_def>
  <Hit_accession>OZ542973</Hit_accession>
  <Hit_len>93186</Hit_len>
  <Hit_hsps>
    <Hsp>
      <Hsp_num>1</Hsp_num>
      <Hsp_bit-score>46.087</Hsp_bit-score>
      <Hsp_score>23</Hsp_score>
      <Hsp_evalue>0.189812</Hsp_evalue>
      <Hsp_query-from>1</Hsp_query-from>
      <Hsp_query-to>23</Hsp_query-to>
      <Hsp_hit-from>26258</Hsp_hit-from>
      <Hsp_hit-to>26236</Hsp_hit-to>
      <Hsp_query-frame>1</Hsp_query-frame>
      <Hsp_hit-frame>-1</Hsp_hit-frame>
      <Hsp_identity>23</Hsp_identity>
      <Hsp_positive>23</Hsp_positive>
      <Hsp_gaps>0</Hsp_gaps>
      <Hsp_align-len>23</Hsp_align-len>
      <Hsp_qseq>ATTAAGGGTTATTGAATATGATC</Hsp_qseq>
      <Hsp_hseq>ATTAAGGGTTATTGAATATGATC</Hsp_hseq>
      <Hsp_midline>|||||||||||||||||||||||</Hsp_midline>
    </Hsp>
  </Hit_hsps>
</Hit>
<Hit>
  <Hit_num>100</Hit_num>
  <Hit_id>gi|3136627805|dbj|AP045735.1|</Hit_id>
  <Hit_def>Escherichia coli 36C_1_fosA3 plasmid p36C_1_p3 DNA, complete sequence</Hit_def>
  <Hit_accession>AP045735</Hit_accession>
  <Hit_len>98563</Hit_len>
  <Hit_hsps>
    <Hsp>
      <Hsp_num>1</Hsp_num>
      <Hsp_bit-score>46.087</Hsp_bit-score>
      <Hsp_score>23</Hsp_score>
      <Hsp_evalue>0.189812</Hsp_evalue>
      <Hsp_query-from>1</Hsp_query-from>
      <Hsp_query-to>23</Hsp_query-to>
      <Hsp_hit-from>44715</Hsp_hit-from>
      <Hsp_hit-to>44737</Hsp_hit-to>
      <Hsp_query-frame>1</Hsp_query-frame>
      <Hsp_hit-frame>1</Hsp_hit-frame>
      <Hsp_identity>23</Hsp_identity>
      <Hsp_positive>23</Hsp_positive>
      <Hsp_gaps>0</Hsp_gaps>
      <Hsp_align-len>23</Hsp_align-len>
      <Hsp_qseq>ATTAAGGGTTATTGAATATGATC</Hsp_qseq>
      <Hsp_hseq>ATTAAGGGTTATTGAATATGATC</Hsp_hseq>
      <Hsp_midline>|||||||||||||||||||||||</Hsp_midline>
    </Hsp>
  </Hit_hsps>
</Hit>
</Iteration_hits>
  <Iteration_stat>
    <Statistics>
      <Statistics_db-num>132660980</Statistics_db-num>
      <Statistics_db-len>1094251079178</Statistics_db-len>
      <Statistics_hsp-len>0</Statistics_hsp-len>
      <Statistics_eff-space>0</Statistics_eff-space>
      <Statistics_kappa>0.710602795216363</Statistics_kappa>
      <Statistics_lambda>1.37406312246009</Statistics_lambda>
      <Statistics_entropy>1.30724660390929</Statistics_entropy>
    </Statistics>
  </Iteration_stat>
</Iteration>
</BlastOutput_iterations>
</BlastOutput>
```
