## Supplementary Data 1. Source data, reference sequences, analysis scripts and outputs for "Sequencing of the *Prnp–Prnd* deletion junction in *Prn*^-/-^ mouse tissues after formaldehyde fixation and >22 years at room temperature": README.txt

```
35-bp core_nt BLAST exports received 2026-11-10. RID F6BY8A77016.
Query: blast/queries/query_35bp_positions_222-256.fasta.
XML confirms length35, core_nt, expect1000, reward1/penalty-3, gaps5/2,
filter string m;F;. Principal historical hits retain perfect 35/35 alignments:
pRAY-2 U63120, pRAY-1 U63018, AJ627603, OQ923307 and OQ923306.
Historical descriptions retained in blast/hit_tables/. New execution retains
its own ordering and database-dependent statistics. Original bytes unchanged;
upload filenames begin F6BY8A77016-Alignment. ASN.1 retained as result export,
not asserted to be a complete saved search strategy.
```
