## Supplementary Data 1. Source data, reference sequences, analysis scripts and outputs for "Sequencing of the *Prnp–Prnd* deletion junction in *Prn*^-/-^ mouse tissues after formaldehyde fixation and >22 years at room temperature": core_nt_93bp_alignment.asn

```
Seq-annot ::= {
  desc {
    user {
      type str "Hist Seqalign",
      data {
        {
          label str "Hist Seqalign",
          data bool TRUE
        }
      }
    },
    user {
      type str "Blast Type",
      data {
        {
          label str "blastn",
          data int 1
        }
      }
    },
    user {
      type str "Blast Database Title",
      data {
        {
          label str "Core nucleotide BLAST database",
          data bool TRUE
        }
      }
    }
  },
  data align {
    {
      type partial,
      dim 2,
      score {
        {
          id str "score",
          value int 116
        },
        {
          id str "blast_score",
          value int 116
        },
        {
          id str "e_value",
          value real { 816180928360605, 10, -33 }
        },
        {
          id str "bit_score",
          value real { 105881694649606, 10, -12 }
        },
        {
          id str "num_ident",
          value int 58
        },
        {
          id str "hsp_percent_coverage",
          value real { 628655913978495, 10, -13 }
        },
        {
          id str "pc_ident",
          value real { 1, 10, 0 }
        },
        {
          id str "seq_evalue",
          value real { 816180928360605, 10, -33 }
        },
        {
          id str "seq_bit_score",
          value real { 105881694649606, 10, -12 }
        },
        {
          id str "seq_total_bit_score",
          value real { 188319594884767, 10, -12 }
        },
        {
          id str "seq_percent_coverage",
          value int 62
        },
        {
          id str "seq_percent_identity",
          value real { 1, 10, 2 }
        },
        {
          id str "seq_hspnum",
          value int 2
        },
        {
          id str "seq_align_totlen",
          value real { 103, 10, 0 }
        }
      },
      segs denseg {
        dim 2,
        numseg 1,
        ids {
          local str "Query_2719939",
          gi 81238239
        },
        starts {
          35,
          2254
        },
        lens {
          58
        },
        strands {
          plus,
          plus
        }
      }
    },
    {
      type partial,
      dim 2,
      score {
        {
          id str "score",
          value int 90
        },
        {
          id str "blast_score",
          value int 90
        },
        {
          id str "e_value",
          value real { 931261767038836, 10, -26 }
        },
        {
          id str "bit_score",
          value real { 824379002351608, 10, -13 }
        },
        {
          id str "num_ident",
          value int 45
        },
        {
          id str "hsp_percent_coverage",
          value real { 488870967741936, 10, -13 }
        },
        {
          id str "pc_ident",
          value real { 1, 10, 0 }
        }
      },
      segs denseg {
        dim 2,
        numseg 1,
        ids {
          local str "Query_2719939",
          gi 81238239
        },
        starts {
          48,
          9322
        },
        lens {
          45
        },
        strands {
          minus,
          plus
        }
      }
    },
    {
      type partial,
      dim 2,
      score {
        {
          id str "score",
          value int 116
        },
        {
          id str "blast_score",
          value int 116
        },
        {
          id str "e_value",
          value real { 816180928360605, 10, -33 }
        },
        {
          id str "bit_score",
          value real { 105881694649606, 10, -12 }
        },
        {
          id str "num_ident",
          value int 58
        },
        {
          id str "hsp_percent_coverage",
          value real { 628655913978495, 10, -13 }
        },
        {
          id str "pc_ident",
          value real { 1, 10, 0 }
        },
        {
          id str "seq_evalue",
          value real { 816180928360605, 10, -33 }
        },
        {
          id str "seq_bit_score",
          value real { 105881694649606, 10, -12 }
        },
        {
          id str "seq_total_bit_score",
          value real { 105881694649606, 10, -12 }
        },
        {
          id str "seq_percent_coverage",
          value int 62
        },
        {
          id str "seq_percent_identity",
          value real { 1, 10, 2 }
        },
        {
          id str "seq_hspnum",
          value int 1
        },
        {
          id str "seq_align_totlen",
          value real { 58, 10, 0 }
        }
      },
      segs denseg {
        dim 2,
        numseg 1,
        ids {
          local str "Query_2719939",
          gi 413796
        },
        starts {
          35,
          1746
        },
        lens {
          58
        },
        strands {
          minus,
          plus
        }
      }
    },
    {
      type partial,
      dim 2,
      score {
        {
          id str "score",
          value int 116
        },
        {
          id str "blast_score",
          value int 116
        },
        {
          id str "e_value",
          value real { 816180928360605, 10, -33 }
        },
        {
          id str "bit_score",
          value real { 105881694649606, 10, -12 }
        },
        {
          id str "num_ident",
          value int 58
        },
        {
          id str "hsp_percent_coverage",
          value real { 628655913978495, 10, -13 }
        },
        {
          id str "pc_ident",
          value real { 1, 10, 0 }
        },
        {
          id str "seq_evalue",
          value real { 816180928360605, 10, -33 }
        },
        {
          id str "seq_bit_score",
          value real { 105881694649606, 10, -12 }
        },
        {
          id str "seq_total_bit_score",
          value real { 188319594884767, 10, -12 }
        },
        {
          id str "seq_percent_coverage",
          value int 62
        },
        {
          id str "seq_percent_identity",
          value real { 1, 10, 2 }
        },
        {
          id str "seq_hspnum",
          value int 2
        },
        {
          id str "seq_align_totlen",
          value real { 103, 10, 0 }
        }
      },
      segs denseg {
        dim 2,
        numseg 1,
        ids {
          local str "Query_2719939",
          gi 81238233
        },
        starts {
          35,
          2254
        },
        lens {
          58
        },
        strands {
          plus,
          plus
        }
      }
    },
    {
      type partial,
      dim 2,
      score {
        {
          id str "score",
          value int 90
        },
        {
          id str "blast_score",
          value int 90
        },
        {
          id str "e_value",
          value real { 931261767038836, 10, -26 }
        },
        {
          id str "bit_score",
          value real { 824379002351608, 10, -13 }
        },
        {
          id str "num_ident",
          value int 45
        },
        {
          id str "hsp_percent_coverage",
          value real { 488870967741936, 10, -13 }
        },
        {
          id str "pc_ident",
          value real { 1, 10, 0 }
        }
      },
      segs denseg {
        dim 2,
        numseg 1,
        ids {
          local str "Query_2719939",
          gi 81238233
        },
        starts {
          48,
          9322
        },
        lens {
          45
        },
        strands {
          minus,
          plus
        }
      }
    },
    {
      type partial,
      dim 2,
      score {
        {
          id str "score",
          value int 116
        },
        {
          id str "blast_score",
          value int 116
        },
        {
          id str "e_value",
          value real { 816180928360605, 10, -33 }
        },
        {
          id str "bit_score",
          value real { 105881694649606, 10, -12 }
        },
        {
          id str "num_ident",
          value int 58
        },
        {
          id str "hsp_percent_coverage",
          value real { 628655913978495, 10, -13 }
        },
        {
          id str "pc_ident",
          value real { 1, 10, 0 }
        },
        {
          id str "seq_evalue",
          value real { 816180928360605, 10, -33 }
        },
        {
          id str "seq_bit_score",
          value real { 105881694649606, 10, -12 }
        },
        {
          id str "seq_total_bit_score",
          value real { 105881694649606, 10, -12 }
        },
        {
          id str "seq_percent_coverage",
          value int 62
        },
        {
          id str "seq_percent_identity",
          value real { 1, 10, 2 }
        },
        {
          id str "seq_hspnum",
          value int 1
        },
        {
          id str "seq_align_totlen",
          value real { 58, 10, 0 }
        }
      },
      segs denseg {
        dim 2,
        numseg 1,
        ids {
          local str "Query_2719939",
          gi 263065
        },
        starts {
          35,
          322
        },
        lens {
          58
        },
        strands {
          plus,
          plus
        }
      }
    },
    {
      type partial,
      dim 2,
      score {
        {
          id str "score",
          value int 106
        },
        {
          id str "blast_score",
          value int 106
        },
        {
          id str "e_value",
          value real { 422792188140507, 10, -30 }
        },
        {
          id str "bit_score",
          value real { 968648506440505, 10, -13 }
        },
        {
          id str "num_ident",
          value int 53
        },
        {
          id str "hsp_percent_coverage",
          value real { 57489247311828, 10, -12 }
        },
        {
          id str "pc_ident",
          value real { 1, 10, 0 }
        },
        {
          id str "seq_evalue",
          value real { 422792188140507, 10, -30 }
        },
        {
          id str "seq_bit_score",
          value real { 968648506440505, 10, -13 }
        },
        {
          id str "seq_total_bit_score",
          value real { 968648506440505, 10, -13 }
        },
        {
          id str "seq_percent_coverage",
          value int 57
        },
        {
          id str "seq_percent_identity",
          value real { 1, 10, 2 }
        },
        {
          id str "seq_hspnum",
          value int 1
        },
        {
          id str "seq_align_totlen",
          value real { 53, 10, 0 }
        }
      },
      segs denseg {
        dim 2,
        numseg 1,
        ids {
          local str "Query_2719939",
          gi 413803
        },
        starts {
          40,
          1922
        },
        lens {
          53
        },
        strands {
          plus,
          plus
        }
      }
    },
    {
      type partial,
      dim 2,
      score {
        {
          id str "score",
          value int 99
        },
        {
          id str "blast_score",
          value int 99
        },
        {
          id str "e_value",
          value real { 627479242858235, 10, -28 }
        },
        {
          id str "bit_score",
          value real { 905530598401613, 10, -13 }
        },
        {
          id str "num_ident",
          value int 51
        },
        {
          id str "hsp_percent_coverage",
          value real { 564139784946237, 10, -13 }
        },
        {
          id str "pc_ident",
          value real { 980769230769231, 10, -15 }
        },
        {
          id str "seq_evalue",
          value real { 627479242858235, 10, -28 }
        },
        {
          id str "seq_bit_score",
          value real { 905530598401613, 10, -13 }
        },
        {
          id str "seq_total_bit_score",
          value real { 905530598401613, 10, -13 }
        },
        {
          id str "seq_percent_coverage",
          value int 56
        },
        {
          id str "seq_percent_identity",
          value real { 980769230769231, 10, -13 }
        },
        {
          id str "seq_hspnum",
          value int 1
        },
        {
          id str "seq_align_totlen",
          value real { 52, 10, 0 }
        }
      },
      segs denseg {
        dim 2,
        numseg 1,
        ids {
          local str "Query_2719939",
          gi 1777191016
        },
        starts {
          41,
          4611
        },
        lens {
          52
        },
        strands {
          minus,
          plus
        }
      }
    },
    {
      type partial,
      dim 2,
      score {
        {
          id str "score",
          value int 99
        },
        {
          id str "blast_score",
          value int 99
        },
        {
          id str "e_value",
          value real { 627479242858235, 10, -28 }
        },
        {
          id str "bit_score",
          value real { 905530598401613, 10, -13 }
        },
        {
          id str "num_ident",
          value int 56
        },
        {
          id str "hsp_percent_coverage",
          value real { 607150537634409, 10, -13 }
        },
        {
          id str "pc_ident",
          value real { 933333333333333, 10, -15 }
        },
        {
          id str "seq_evalue",
          value real { 627479242858235, 10, -28 }
        },
        {
          id str "seq_bit_score",
          value real { 905530598401613, 10, -13 }
        },
        {
          id str "seq_total_bit_score",
          value real { 905530598401613, 10, -13 }
        },
        {
          id str "seq_percent_coverage",
          value int 60
        },
        {
          id str "seq_percent_identity",
          value real { 933333333333333, 10, -13 }
        },
        {
          id str "seq_hspnum",
          value int 1
        },
        {
          id str "seq_align_totlen",
          value real { 6, 10, 1 }
        }
      },
      segs denseg {
        dim 2,
        numseg 3,
        ids {
          local str "Query_2719939",
          gi 34105724
        },
        starts {
          54,
          17509,
          -1,
          17546,
          35,
          17550
        },
        lens {
          37,
          4,
          19
        },
        strands {
          minus,
          plus,
          minus,
          plus,
          minus,
          plus
        }
      }
    },
    {
      type partial,
      dim 2,
      score {
        {
          id str "score",
          value int 99
        },
        {
          id str "blast_score",
          value int 99
        },
        {
          id str "e_value",
          value real { 627479242858235, 10, -28 }
        },
        {
          id str "bit_score",
          value real { 905530598401613, 10, -13 }
        },
        {
          id str "num_ident",
          value int 51
        },
        {
          id str "hsp_percent_coverage",
          value real { 564139784946237, 10, -13 }
        },
        {
          id str "pc_ident",
          value real { 980769230769231, 10, -15 }
        },
        {
          id str "seq_evalue",
          value real { 627479242858235, 10, -28 }
        },
        {
          id str "seq_bit_score",
          value real { 905530598401613, 10, -13 }
        },
        {
          id str "seq_total_bit_score",
          value real { 142333690456432, 10, -12 }
        },
        {
          id str "seq_percent_coverage",
          value int 56
        },
        {
          id str "seq_percent_identity",
          value real { 980769230769231, 10, -13 }
        },
        {
          id str "seq_hspnum",
          value int 2
        },
        {
          id str "seq_align_totlen",
          value real { 8, 10, 1 }
        }
      },
      segs denseg {
        dim 2,
        numseg 1,
        ids {
          local str "Query_2719939",
          gi 1777191007
        },
        starts {
          41,
          7707
        },
        lens {
          52
        },
        strands {
          minus,
          plus
        }
      }
    },
    {
      type partial,
      dim 2,
      score {
        {
          id str "score",
          value int 56
        },
        {
          id str "blast_score",
          value int 56
        },
        {
          id str "e_value",
          value real { 157699208576791, 10, -16 }
        },
        {
          id str "bit_score",
          value real { 517806306162704, 10, -13 }
        },
        {
          id str "num_ident",
          value int 28
        },
        {
          id str "hsp_percent_coverage",
          value real { 306075268817204, 10, -13 }
        },
        {
          id str "pc_ident",
          value real { 1, 10, 0 }
        }
      },
      segs denseg {
        dim 2,
        numseg 1,
        ids {
          local str "Query_2719939",
          gi 1777191007
        },
        starts {
          65,
          3559
        },
        lens {
          28
        },
        strands {
          minus,
          plus
        }
      }
    },
    {
      type partial,
      dim 2,
      score {
        {
          id str "score",
          value int 99
        },
        {
          id str "blast_score",
          value int 99
        },
        {
          id str "e_value",
          value real { 627479242858235, 10, -28 }
        },
        {
          id str "bit_score",
          value real { 905530598401613, 10, -13 }
        },
        {
          id str "num_ident",
          value int 51
        },
        {
          id str "hsp_percent_coverage",
          value real { 564139784946237, 10, -13 }
        },
        {
          id str "pc_ident",
          value real { 980769230769231, 10, -15 }
        },
        {
          id str "seq_evalue",
          value real { 627479242858235, 10, -28 }
        },
        {
          id str "seq_bit_score",
          value real { 905530598401613, 10, -13 }
        },
        {
          id str "seq_total_bit_score",
          value real { 905530598401613, 10, -13 }
        },
        {
          id str "seq_percent_coverage",
          value int 56
        },
        {
          id str "seq_percent_identity",
          value real { 980769230769231, 10, -13 }
        },
        {
          id str "seq_hspnum",
          value int 1
        },
        {
          id str "seq_align_totlen",
          value real { 52, 10, 0 }
        }
      },
      segs denseg {
        dim 2,
        numseg 1,
        ids {
          local str "Query_2719939",
          gi 1777191003
        },
        starts {
          41,
          9105
        },
        lens {
          52
        },
        strands {
          minus,
          plus
        }
      }
    },
    {
      type partial,
      dim 2,
      score {
        {
          id str "score",
          value int 99
        },
        {
          id str "blast_score",
          value int 99
        },
        {
          id str "e_value",
          value real { 627479242858235, 10, -28 }
        },
        {
          id str "bit_score",
          value real { 905530598401613, 10, -13 }
        },
        {
          id str "num_ident",
          value int 51
        },
        {
          id str "hsp_percent_coverage",
          value real { 564139784946237, 10, -13 }
        },
        {
          id str "pc_ident",
          value real { 980769230769231, 10, -15 }
        },
        {
          id str "seq_evalue",
          value real { 627479242858235, 10, -28 }
        },
        {
          id str "seq_bit_score",
          value real { 905530598401613, 10, -13 }
        },
        {
          id str "seq_total_bit_score",
          value real { 142333690456432, 10, -12 }
        },
        {
          id str "seq_percent_coverage",
          value int 56
        },
        {
          id str "seq_percent_identity",
          value real { 980769230769231, 10, -13 }
        },
        {
          id str "seq_hspnum",
          value int 2
        },
        {
          id str "seq_align_totlen",
          value real { 8, 10, 1 }
        }
      },
      segs denseg {
        dim 2,
        numseg 1,
        ids {
          local str "Query_2719939",
          gi 1777191033
        },
        starts {
          41,
          7067
        },
        lens {
          52
        },
        strands {
          minus,
          plus
        }
      }
    },
    {
      type partial,
      dim 2,
      score {
        {
          id str "score",
          value int 56
        },
        {
          id str "blast_score",
          value int 56
        },
        {
          id str "e_value",
          value real { 157699208576791, 10, -16 }
        },
        {
          id str "bit_score",
          value real { 517806306162704, 10, -13 }
        },
        {
          id str "num_ident",
          value int 28
        },
        {
          id str "hsp_percent_coverage",
          value real { 306075268817204, 10, -13 }
        },
        {
          id str "pc_ident",
          value real { 1, 10, 0 }
        }
      },
      segs denseg {
        dim 2,
        numseg 1,
        ids {
          local str "Query_2719939",
          gi 1777191033
        },
        starts {
          65,
          3558
        },
        lens {
          28
        },
        strands {
          minus,
          plus
        }
      }
    },
    {
      type partial,
      dim 2,
      score {
        {
          id str "score",
          value int 99
        },
        {
          id str "blast_score",
          value int 99
        },
        {
          id str "e_value",
          value real { 627479242858235, 10, -28 }
        },
        {
          id str "bit_score",
          value real { 905530598401613, 10, -13 }
        },
        {
          id str "num_ident",
          value int 51
        },
        {
          id str "hsp_percent_coverage",
          value real { 564139784946237, 10, -13 }
        },
        {
          id str "pc_ident",
          value real { 980769230769231, 10, -15 }
        },
        {
          id str "seq_evalue",
          value real { 627479242858235, 10, -28 }
        },
        {
          id str "seq_bit_score",
          value real { 905530598401613, 10, -13 }
        },
        {
          id str "seq_total_bit_score",
          value real { 142333690456432, 10, -12 }
        },
        {
          id str "seq_percent_coverage",
          value int 56
        },
        {
          id str "seq_percent_identity",
          value real { 980769230769231, 10, -13 }
        },
        {
          id str "seq_hspnum",
          value int 2
        },
        {
          id str "seq_align_totlen",
          value real { 8, 10, 1 }
        }
      },
      segs denseg {
        dim 2,
        numseg 1,
        ids {
          local str "Query_2719939",
          gi 1777191011
        },
        starts {
          41,
          11773
        },
        lens {
          52
        },
        strands {
          minus,
          plus
        }
      }
    },
    {
      type partial,
      dim 2,
      score {
        {
          id str "score",
          value int 56
        },
        {
          id str "blast_score",
          value int 56
        },
        {
          id str "e_value",
          value real { 157699208576791, 10, -16 }
        },
        {
          id str "bit_score",
          value real { 517806306162704, 10, -13 }
        },
        {
          id str "num_ident",
          value int 28
        },
        {
          id str "hsp_percent_coverage",
          value real { 306075268817204, 10, -13 }
        },
        {
          id str "pc_ident",
          value real { 1, 10, 0 }
        }
      },
      segs denseg {
        dim 2,
        numseg 1,
        ids {
          local str "Query_2719939",
          gi 1777191011
        },
        starts {
          65,
          3559
        },
        lens {
          28
        },
        strands {
          minus,
          plus
        }
      }
    },
    {
      type partial,
      dim 2,
      score {
        {
          id str "score",
          value int 94
        },
        {
          id str "blast_score",
          value int 94
        },
        {
          id str "e_value",
          value real { 764426208658724, 10, -27 }
        },
        {
          id str "bit_score",
          value real { 860446378373832, 10, -13 }
        },
        {
          id str "num_ident",
          value int 47
        },
        {
          id str "hsp_percent_coverage",
          value real { 510376344086022, 10, -13 }
        },
        {
          id str "pc_ident",
          value real { 1, 10, 0 }
        },
        {
          id str "seq_evalue",
          value real { 764426208658724, 10, -27 }
        },
        {
          id str "seq_bit_score",
          value real { 860446378373832, 10, -13 }
        },
        {
          id str "seq_total_bit_score",
          value real { 860446378373832, 10, -13 }
        },
        {
          id str "seq_percent_coverage",
          value int 51
        },
        {
          id str "seq_percent_identity",
          value real { 1, 10, 2 }
        },
        {
          id str "seq_hspnum",
          value int 1
        },
        {
          id str "seq_align_totlen",
          value real { 47, 10, 0 }
        }
      },
      segs denseg {
        dim 2,
        numseg 1,
        ids {
          local str "Query_2719939",
          gi 2044022341
        },
        starts {
          46,
          3897
        },
        lens {
          47
        },
        strands {
          minus,
          plus
        }
      }
    },
    {
      type partial,
      dim 2,
      score {
        {
          id str "score",
          value int 94
        },
        {
          id str "blast_score",
          value int 94
        },
        {
          id str "e_value",
          value real { 764426208658724, 10, -27 }
        },
        {
          id str "bit_score",
          value real { 860446378373832, 10, -13 }
        },
        {
          id str "num_ident",
          value int 47
        },
        {
          id str "hsp_percent_coverage",
          value real { 510376344086022, 10, -13 }
        },
        {
          id str "pc_ident",
          value real { 1, 10, 0 }
        },
        {
          id str "seq_evalue",
          value real { 764426208658724, 10, -27 }
        },
        {
          id str "seq_bit_score",
          value real { 860446378373832, 10, -13 }
        },
        {
          id str "seq_total_bit_score",
          value real { 860446378373832, 10, -13 }
        },
        {
          id str "seq_percent_coverage",
          value int 51
        },
        {
          id str "seq_percent_identity",
          value real { 1, 10, 2 }
        },
        {
          id str "seq_hspnum",
          value int 1
        },
        {
          id str "seq_align_totlen",
          value real { 47, 10, 0 }
        }
      },
      segs denseg {
        dim 2,
        numseg 1,
        ids {
          local str "Query_2719939",
          gi 2044022464
        },
        starts {
          46,
          12315
        },
        lens {
          47
        },
        strands {
          minus,
          plus
        }
      }
    },
    {
      type partial,
      dim 2,
      score {
        {
          id str "score",
          value int 94
        },
        {
          id str "blast_score",
          value int 94
        },
        {
          id str "e_value",
          value real { 764426208658724, 10, -27 }
        },
        {
          id str "bit_score",
          value real { 860446378373832, 10, -13 }
        },
        {
          id str "num_ident",
          value int 47
        },
        {
          id str "hsp_percent_coverage",
          value real { 510376344086022, 10, -13 }
        },
        {
          id str "pc_ident",
          value real { 1, 10, 0 }
        },
        {
          id str "seq_evalue",
          value real { 764426208658724, 10, -27 }
        },
        {
          id str "seq_bit_score",
          value real { 860446378373832, 10, -13 }
        },
        {
          id str "seq_total_bit_score",
          value real { 860446378373832, 10, -13 }
        },
        {
          id str "seq_percent_coverage",
          value int 51
        },
        {
          id str "seq_percent_identity",
          value real { 1, 10, 2 }
        },
        {
          id str "seq_hspnum",
          value int 1
        },
        {
          id str "seq_align_totlen",
          value real { 47, 10, 0 }
        }
      },
      segs denseg {
        dim 2,
        numseg 1,
        ids {
          local str "Query_2719939",
          gi 2044022394
        },
        starts {
          46,
          12649
        },
        lens {
          47
        },
        strands {
          minus,
          plus
        }
      }
    },
    {
      type partial,
      dim 2,
      score {
        {
          id str "score",
          value int 94
        },
        {
          id str "blast_score",
          value int 94
        },
        {
          id str "e_value",
          value real { 764426208658724, 10, -27 }
        },
        {
          id str "bit_score",
          value real { 860446378373832, 10, -13 }
        },
        {
          id str "num_ident",
          value int 47
        },
        {
          id str "hsp_percent_coverage",
          value real { 510376344086022, 10, -13 }
        },
        {
          id str "pc_ident",
          value real { 1, 10, 0 }
        },
        {
          id str "seq_evalue",
          value real { 764426208658724, 10, -27 }
        },
        {
          id str "seq_bit_score",
          value real { 860446378373832, 10, -13 }
        },
        {
          id str "seq_total_bit_score",
          value real { 860446378373832, 10, -13 }
        },
        {
          id str "seq_percent_coverage",
          value int 51
        },
        {
          id str "seq_percent_identity",
          value real { 1, 10, 2 }
        },
        {
          id str "seq_hspnum",
          value int 1
        },
        {
          id str "seq_align_totlen",
          value real { 47, 10, 0 }
        }
      },
      segs denseg {
        dim 2,
        numseg 1,
        ids {
          local str "Query_2719939",
          gi 2044022348
        },
        starts {
          46,
          8211
        },
        lens {
          47
        },
        strands {
          minus,
          plus
        }
      }
    },
    {
      type partial,
      dim 2,
      score {
        {
          id str "score",
          value int 94
        },
        {
          id str "blast_score",
          value int 94
        },
        {
          id str "e_value",
          value real { 764426208658724, 10, -27 }
        },
        {
          id str "bit_score",
          value real { 860446378373832, 10, -13 }
        },
        {
          id str "num_ident",
          value int 47
        },
        {
          id str "hsp_percent_coverage",
          value real { 510376344086022, 10, -13 }
        },
        {
          id str "pc_ident",
          value real { 1, 10, 0 }
        },
        {
          id str "seq_evalue",
          value real { 764426208658724, 10, -27 }
        },
        {
          id str "seq_bit_score",
          value real { 860446378373832, 10, -13 }
        },
        {
          id str "seq_total_bit_score",
          value real { 860446378373832, 10, -13 }
        },
        {
          id str "seq_percent_coverage",
          value int 51
        },
        {
          id str "seq_percent_identity",
          value real { 1, 10, 2 }
        },
        {
          id str "seq_hspnum",
          value int 1
        },
        {
          id str "seq_align_totlen",
          value real { 47, 10, 0 }
        }
      },
      segs denseg {
        dim 2,
        numseg 1,
        ids {
          local str "Query_2719939",
          gi 2044022416
        },
        starts {
          46,
          4985
        },
        lens {
          47
        },
        strands {
          minus,
          plus
        }
      }
    },
    {
      type partial,
      dim 2,
      score {
        {
          id str "score",
          value int 94
        },
        {
          id str "blast_score",
          value int 94
        },
        {
          id str "e_value",
          value real { 764426208658724, 10, -27 }
        },
        {
          id str "bit_score",
          value real { 860446378373832, 10, -13 }
        },
        {
          id str "num_ident",
          value int 58
        },
        {
          id str "hsp_percent_coverage",
          value real { 660913978494624, 10, -13 }
        },
        {
          id str "pc_ident",
          value real { 892307692307692, 10, -15 }
        },
        {
          id str "seq_evalue",
          value real { 764426208658724, 10, -27 }
        },
        {
          id str "seq_bit_score",
          value real { 860446378373832, 10, -13 }
        },
        {
          id str "seq_total_bit_score",
          value real { 860446378373832, 10, -13 }
        },
        {
          id str "seq_percent_coverage",
          value int 66
        },
        {
          id str "seq_percent_identity",
          value real { 892307692307692, 10, -13 }
        },
        {
          id str "seq_hspnum",
          value int 1
        },
        {
          id str "seq_align_totlen",
          value real { 65, 10, 0 }
        }
      },
      segs denseg {
        dim 2,
        numseg 3,
        ids {
          local str "Query_2719939",
          gi 70984255
        },
        starts {
          54,
          1604,
          -1,
          1641,
          30,
          1645
        },
        lens {
          37,
          4,
          24
        },
        strands {
          minus,
          plus,
          minus,
          plus,
          minus,
          plus
        }
      }
    },
    {
      type partial,
      dim 2,
      score {
        {
          id str "score",
          value int 94
        },
        {
          id str "blast_score",
          value int 94
        },
        {
          id str "e_value",
          value real { 764426208658724, 10, -27 }
        },
        {
          id str "bit_score",
          value real { 860446378373832, 10, -13 }
        },
        {
          id str "num_ident",
          value int 47
        },
        {
          id str "hsp_percent_coverage",
          value real { 510376344086022, 10, -13 }
        },
        {
          id str "pc_ident",
          value real { 1, 10, 0 }
        },
        {
          id str "seq_evalue",
          value real { 764426208658724, 10, -27 }
        },
        {
          id str "seq_bit_score",
          value real { 860446378373832, 10, -13 }
        },
        {
          id str "seq_total_bit_score",
          value real { 860446378373832, 10, -13 }
        },
        {
          id str "seq_percent_coverage",
          value int 51
        },
        {
          id str "seq_percent_identity",
          value real { 1, 10, 2 }
        },
        {
          id str "seq_hspnum",
          value int 1
        },
        {
          id str "seq_align_totlen",
          value real { 47, 10, 0 }
        }
      },
      segs denseg {
        dim 2,
        numseg 1,
        ids {
          local str "Query_2719939",
          gi 2044022364
        },
        starts {
          46,
          3897
        },
        lens {
          47
        },
        strands {
          minus,
          plus
        }
      }
    },
    {
      type partial,
      dim 2,
      score {
        {
          id str "score",
          value int 94
        },
        {
          id str "blast_score",
          value int 94
        },
        {
          id str "e_value",
          value real { 764426208658724, 10, -27 }
        },
        {
          id str "bit_score",
          value real { 860446378373832, 10, -13 }
        },
        {
          id str "num_ident",
          value int 47
        },
        {
          id str "hsp_percent_coverage",
          value real { 510376344086022, 10, -13 }
        },
        {
          id str "pc_ident",
          value real { 1, 10, 0 }
        },
        {
          id str "seq_evalue",
          value real { 764426208658724, 10, -27 }
        },
        {
          id str "seq_bit_score",
          value real { 860446378373832, 10, -13 }
        },
        {
          id str "seq_total_bit_score",
          value real { 860446378373832, 10, -13 }
        },
        {
          id str "seq_percent_coverage",
          value int 51
        },
        {
          id str "seq_percent_identity",
          value real { 1, 10, 2 }
        },
        {
          id str "seq_hspnum",
          value int 1
        },
        {
          id str "seq_align_totlen",
          value real { 47, 10, 0 }
        }
      },
      segs denseg {
        dim 2,
        numseg 1,
        ids {
          local str "Query_2719939",
          gi 2044022438
        },
        starts {
          46,
          12515
        },
        lens {
          47
        },
        strands {
          minus,
          plus
        }
      }
    },
    {
      type partial,
      dim 2,
      score {
        {
          id str "score",
          value int 94
        },
        {
          id str "blast_score",
          value int 94
        },
        {
          id str "e_value",
          value real { 764426208658724, 10, -27 }
        },
        {
          id str "bit_score",
          value real { 860446378373832, 10, -13 }
        },
        {
          id str "num_ident",
          value int 47
        },
        {
          id str "hsp_percent_coverage",
          value real { 510376344086022, 10, -13 }
        },
        {
          id str "pc_ident",
          value real { 1, 10, 0 }
        },
        {
          id str "seq_evalue",
          value real { 764426208658724, 10, -27 }
        },
        {
          id str "seq_bit_score",
          value real { 860446378373832, 10, -13 }
        },
        {
          id str "seq_total_bit_score",
          value real { 860446378373832, 10, -13 }
        },
        {
          id str "seq_percent_coverage",
          value int 51
        },
        {
          id str "seq_percent_identity",
          value real { 1, 10, 2 }
        },
        {
          id str "seq_hspnum",
          value int 1
        },
        {
          id str "seq_align_totlen",
          value real { 47, 10, 0 }
        }
      },
      segs denseg {
        dim 2,
        numseg 1,
        ids {
          local str "Query_2719939",
          gi 2044022405
        },
        starts {
          46,
          13265
        },
        lens {
          47
        },
        strands {
          minus,
          plus
        }
      }
    },
    {
      type partial,
      dim 2,
      score {
        {
          id str "score",
          value int 94
        },
        {
          id str "blast_score",
          value int 94
        },
        {
          id str "e_value",
          value real { 764426208658724, 10, -27 }
        },
        {
          id str "bit_score",
          value real { 860446378373832, 10, -13 }
        },
        {
          id str "num_ident",
          value int 47
        },
        {
          id str "hsp_percent_coverage",
          value real { 510376344086022, 10, -13 }
        },
        {
          id str "pc_ident",
          value real { 1, 10, 0 }
        },
        {
          id str "seq_evalue",
          value real { 764426208658724, 10, -27 }
        },
        {
          id str "seq_bit_score",
          value real { 860446378373832, 10, -13 }
        },
        {
          id str "seq_total_bit_score",
          value real { 860446378373832, 10, -13 }
        },
        {
          id str "seq_percent_coverage",
          value int 51
        },
        {
          id str "seq_percent_identity",
          value real { 1, 10, 2 }
        },
        {
          id str "seq_hspnum",
          value int 1
        },
        {
          id str "seq_align_totlen",
          value real { 47, 10, 0 }
        }
      },
      segs denseg {
        dim 2,
        numseg 1,
        ids {
          local str "Query_2719939",
          gi 2044022427
        },
        starts {
          46,
          13541
        },
        lens {
          47
        },
        strands {
          minus,
          plus
        }
      }
    },
    {
      type partial,
      dim 2,
      score {
        {
          id str "score",
          value int 94
        },
        {
          id str "blast_score",
          value int 94
        },
        {
          id str "e_value",
          value real { 764426208658724, 10, -27 }
        },
        {
          id str "bit_score",
          value real { 860446378373832, 10, -13 }
        },
        {
          id str "num_ident",
          value int 47
        },
        {
          id str "hsp_percent_coverage",
          value real { 510376344086022, 10, -13 }
        },
        {
          id str "pc_ident",
          value real { 1, 10, 0 }
        },
        {
          id str "seq_evalue",
          value real { 764426208658724, 10, -27 }
        },
        {
          id str "seq_bit_score",
          value real { 860446378373832, 10, -13 }
        },
        {
          id str "seq_total_bit_score",
          value real { 860446378373832, 10, -13 }
        },
        {
          id str "seq_percent_coverage",
          value int 51
        },
        {
          id str "seq_percent_identity",
          value real { 1, 10, 2 }
        },
        {
          id str "seq_hspnum",
          value int 1
        },
        {
          id str "seq_align_totlen",
          value real { 47, 10, 0 }
        }
      },
      segs denseg {
        dim 2,
        numseg 1,
        ids {
          local str "Query_2719939",
          gi 2044022475
        },
        starts {
          46,
          13240
        },
        lens {
          47
        },
        strands {
          minus,
          plus
        }
      }
    },
    {
      type partial,
      dim 2,
      score {
        {
          id str "score",
          value int 94
        },
        {
          id str "blast_score",
          value int 94
        },
        {
          id str "e_value",
          value real { 764426208658724, 10, -27 }
        },
        {
          id str "bit_score",
          value real { 860446378373832, 10, -13 }
        },
        {
          id str "num_ident",
          value int 47
        },
        {
          id str "hsp_percent_coverage",
          value real { 510376344086022, 10, -13 }
        },
        {
          id str "pc_ident",
          value real { 1, 10, 0 }
        },
        {
          id str "seq_evalue",
          value real { 764426208658724, 10, -27 }
        },
        {
          id str "seq_bit_score",
          value real { 860446378373832, 10, -13 }
        },
        {
          id str "seq_total_bit_score",
          value real { 860446378373832, 10, -13 }
        },
        {
          id str "seq_percent_coverage",
          value int 51
        },
        {
          id str "seq_percent_identity",
          value real { 1, 10, 2 }
        },
        {
          id str "seq_hspnum",
          value int 1
        },
        {
          id str "seq_align_totlen",
          value real { 47, 10, 0 }
        }
      },
      segs denseg {
        dim 2,
        numseg 1,
        ids {
          local str "Query_2719939",
          gi 2044022450
        },
        starts {
          46,
          12318
        },
        lens {
          47
        },
        strands {
          minus,
          plus
        }
      }
    },
    {
      type partial,
      dim 2,
      score {
        {
          id str "score",
          value int 93
        },
        {
          id str "blast_score",
          value int 93
        },
        {
          id str "e_value",
          value real { 266810963389123, 10, -26 }
        },
        {
          id str "bit_score",
          value real { 851429534368276, 10, -13 }
        },
        {
          id str "num_ident",
          value int 59
        },
        {
          id str "hsp_percent_coverage",
          value real { 68241935483871, 10, -12 }
        },
        {
          id str "pc_ident",
          value real { 880597014925373, 10, -15 }
        },
        {
          id str "seq_evalue",
          value real { 266810963389123, 10, -26 }
        },
        {
          id str "seq_bit_score",
          value real { 851429534368276, 10, -13 }
        },
        {
          id str "seq_total_bit_score",
          value real { 851429534368276, 10, -13 }
        },
        {
          id str "seq_percent_coverage",
          value int 68
        },
        {
          id str "seq_percent_identity",
          value real { 880597014925373, 10, -13 }
        },
        {
          id str "seq_hspnum",
          value int 1
        },
        {
          id str "seq_align_totlen",
          value real { 67, 10, 0 }
        }
      },
      segs denseg {
        dim 2,
        numseg 3,
        ids {
          local str "Query_2719939",
          gi 124579557
        },
        starts {
          30,
          4788,
          -1,
          4812,
          54,
          4816
        },
        lens {
          24,
          4,
          39
        },
        strands {
          plus,
          plus,
          plus,
          plus,
          plus,
          plus
        }
      }
    },
    {
      type partial,
      dim 2,
      score {
        {
          id str "score",
          value int 93
        },
        {
          id str "blast_score",
          value int 93
        },
        {
          id str "e_value",
          value real { 266810963389123, 10, -26 }
        },
        {
          id str "bit_score",
          value real { 851429534368276, 10, -13 }
        },
        {
          id str "num_ident",
          value int 59
        },
        {
          id str "hsp_percent_coverage",
          value real { 68241935483871, 10, -12 }
        },
        {
          id str "pc_ident",
          value real { 880597014925373, 10, -15 }
        },
        {
          id str "seq_evalue",
          value real { 266810963389123, 10, -26 }
        },
        {
          id str "seq_bit_score",
          value real { 851429534368276, 10, -13 }
        },
        {
          id str "seq_total_bit_score",
          value real { 851429534368276, 10, -13 }
        },
        {
          id str "seq_percent_coverage",
          value int 68
        },
        {
          id str "seq_percent_identity",
          value real { 880597014925373, 10, -13 }
        },
        {
          id str "seq_hspnum",
          value int 1
        },
        {
          id str "seq_align_totlen",
          value real { 67, 10, 0 }
        }
      },
      segs denseg {
        dim 2,
        numseg 3,
        ids {
          local str "Query_2719939",
          gi 124579467
        },
        starts {
          54,
          1317,
          -1,
          1356,
          30,
          1360
        },
        lens {
          39,
          4,
          24
        },
        strands {
          minus,
          plus,
          minus,
          plus,
          minus,
          plus
        }
      }
    },
    {
      type partial,
      dim 2,
      score {
        {
          id str "score",
          value int 93
        },
        {
          id str "blast_score",
          value int 93
        },
        {
          id str "e_value",
          value real { 266810963389123, 10, -26 }
        },
        {
          id str "bit_score",
          value real { 851429534368276, 10, -13 }
        },
        {
          id str "num_ident",
          value int 59
        },
        {
          id str "hsp_percent_coverage",
          value real { 68241935483871, 10, -12 }
        },
        {
          id str "pc_ident",
          value real { 880597014925373, 10, -15 }
        },
        {
          id str "seq_evalue",
          value real { 266810963389123, 10, -26 }
        },
        {
          id str "seq_bit_score",
          value real { 851429534368276, 10, -13 }
        },
        {
          id str "seq_total_bit_score",
          value real { 851429534368276, 10, -13 }
        },
        {
          id str "seq_percent_coverage",
          value int 68
        },
        {
          id str "seq_percent_identity",
          value real { 880597014925373, 10, -13 }
        },
        {
          id str "seq_hspnum",
          value int 1
        },
        {
          id str "seq_align_totlen",
          value real { 67, 10, 0 }
        }
      },
      segs denseg {
        dim 2,
        numseg 3,
        ids {
          local str "Query_2719939",
          gi 124579748
        },
        starts {
          30,
          4788,
          -1,
          4812,
          54,
          4816
        },
        lens {
          24,
          4,
          39
        },
        strands {
          plus,
          plus,
          plus,
          plus,
          plus,
          plus
        }
      }
    },
    {
      type partial,
      dim 2,
      score {
        {
          id str "score",
          value int 93
        },
        {
          id str "blast_score",
          value int 93
        },
        {
          id str "e_value",
          value real { 266810963389123, 10, -26 }
        },
        {
          id str "bit_score",
          value real { 851429534368276, 10, -13 }
        },
        {
          id str "num_ident",
          value int 59
        },
        {
          id str "hsp_percent_coverage",
          value real { 68241935483871, 10, -12 }
        },
        {
          id str "pc_ident",
          value real { 880597014925373, 10, -15 }
        },
        {
          id str "seq_evalue",
          value real { 266810963389123, 10, -26 }
        },
        {
          id str "seq_bit_score",
          value real { 851429534368276, 10, -13 }
        },
        {
          id str "seq_total_bit_score",
          value real { 851429534368276, 10, -13 }
        },
        {
          id str "seq_percent_coverage",
          value int 68
        },
        {
          id str "seq_percent_identity",
          value real { 880597014925373, 10, -13 }
        },
        {
          id str "seq_hspnum",
          value int 1
        },
        {
          id str "seq_align_totlen",
          value real { 67, 10, 0 }
        }
      },
      segs denseg {
        dim 2,
        numseg 3,
        ids {
          local str "Query_2719939",
          gi 124579492
        },
        starts {
          30,
          4788,
          -1,
          4812,
          54,
          4816
        },
        lens {
          24,
          4,
          39
        },
        strands {
          plus,
          plus,
          plus,
          plus,
          plus,
          plus
        }
      }
    },
    {
      type partial,
      dim 2,
      score {
        {
          id str "score",
          value int 93
        },
        {
          id str "blast_score",
          value int 93
        },
        {
          id str "e_value",
          value real { 266810963389123, 10, -26 }
        },
        {
          id str "bit_score",
          value real { 851429534368276, 10, -13 }
        },
        {
          id str "num_ident",
          value int 59
        },
        {
          id str "hsp_percent_coverage",
          value real { 68241935483871, 10, -12 }
        },
        {
          id str "pc_ident",
          value real { 880597014925373, 10, -15 }
        },
        {
          id str "seq_evalue",
          value real { 266810963389123, 10, -26 }
        },
        {
          id str "seq_bit_score",
          value real { 851429534368276, 10, -13 }
        },
        {
          id str "seq_total_bit_score",
          value real { 851429534368276, 10, -13 }
        },
        {
          id str "seq_percent_coverage",
          value int 68
        },
        {
          id str "seq_percent_identity",
          value real { 880597014925373, 10, -13 }
        },
        {
          id str "seq_hspnum",
          value int 1
        },
        {
          id str "seq_align_totlen",
          value real { 67, 10, 0 }
        }
      },
      segs denseg {
        dim 2,
        numseg 3,
        ids {
          local str "Query_2719939",
          gi 124579698
        },
        starts {
          30,
          4788,
          -1,
          4812,
          54,
          4816
        },
        lens {
          24,
          4,
          39
        },
        strands {
          plus,
          plus,
          plus,
          plus,
          plus,
          plus
        }
      }
    },
    {
      type partial,
      dim 2,
      score {
        {
          id str "score",
          value int 93
        },
        {
          id str "blast_score",
          value int 93
        },
        {
          id str "e_value",
          value real { 266810963389123, 10, -26 }
        },
        {
          id str "bit_score",
          value real { 851429534368276, 10, -13 }
        },
        {
          id str "num_ident",
          value int 59
        },
        {
          id str "hsp_percent_coverage",
          value real { 68241935483871, 10, -12 }
        },
        {
          id str "pc_ident",
          value real { 880597014925373, 10, -15 }
        },
        {
          id str "seq_evalue",
          value real { 266810963389123, 10, -26 }
        },
        {
          id str "seq_bit_score",
          value real { 851429534368276, 10, -13 }
        },
        {
          id str "seq_total_bit_score",
          value real { 851429534368276, 10, -13 }
        },
        {
          id str "seq_percent_coverage",
          value int 68
        },
        {
          id str "seq_percent_identity",
          value real { 880597014925373, 10, -13 }
        },
        {
          id str "seq_hspnum",
          value int 1
        },
        {
          id str "seq_align_totlen",
          value real { 67, 10, 0 }
        }
      },
      segs denseg {
        dim 2,
        numseg 3,
        ids {
          local str "Query_2719939",
          gi 124579436
        },
        starts {
          54,
          1317,
          -1,
          1356,
          30,
          1360
        },
        lens {
          39,
          4,
          24
        },
        strands {
          minus,
          plus,
          minus,
          plus,
          minus,
          plus
        }
      }
    },
    {
      type partial,
      dim 2,
      score {
        {
          id str "score",
          value int 93
        },
        {
          id str "blast_score",
          value int 93
        },
        {
          id str "e_value",
          value real { 266810963389123, 10, -26 }
        },
        {
          id str "bit_score",
          value real { 851429534368276, 10, -13 }
        },
        {
          id str "num_ident",
          value int 59
        },
        {
          id str "hsp_percent_coverage",
          value real { 68241935483871, 10, -12 }
        },
        {
          id str "pc_ident",
          value real { 880597014925373, 10, -15 }
        },
        {
          id str "seq_evalue",
          value real { 266810963389123, 10, -26 }
        },
        {
          id str "seq_bit_score",
          value real { 851429534368276, 10, -13 }
        },
        {
          id str "seq_total_bit_score",
          value real { 851429534368276, 10, -13 }
        },
        {
          id str "seq_percent_coverage",
          value int 68
        },
        {
          id str "seq_percent_identity",
          value real { 880597014925373, 10, -13 }
        },
        {
          id str "seq_hspnum",
          value int 1
        },
        {
          id str "seq_align_totlen",
          value real { 67, 10, 0 }
        }
      },
      segs denseg {
        dim 2,
        numseg 3,
        ids {
          local str "Query_2719939",
          gi 124579641
        },
        starts {
          30,
          4788,
          -1,
          4812,
          54,
          4816
        },
        lens {
          24,
          4,
          39
        },
        strands {
          plus,
          plus,
          plus,
          plus,
          plus,
          plus
        }
      }
    },
    {
      type partial,
      dim 2,
      score {
        {
          id str "score",
          value int 91
        },
        {
          id str "blast_score",
          value int 91
        },
        {
          id str "e_value",
          value real { 931261767038836, 10, -26 }
        },
        {
          id str "bit_score",
          value real { 833395846357164, 10, -13 }
        },
        {
          id str "num_ident",
          value int 55
        },
        {
          id str "hsp_percent_coverage",
          value real { 639408602150538, 10, -13 }
        },
        {
          id str "pc_ident",
          value real { 916666666666667, 10, -15 }
        },
        {
          id str "seq_evalue",
          value real { 931261767038836, 10, -26 }
        },
        {
          id str "seq_bit_score",
          value real { 833395846357164, 10, -13 }
        },
        {
          id str "seq_total_bit_score",
          value real { 833395846357164, 10, -13 }
        },
        {
          id str "seq_percent_coverage",
          value int 63
        },
        {
          id str "seq_percent_identity",
          value real { 916666666666667, 10, -13 }
        },
        {
          id str "seq_hspnum",
          value int 1
        },
        {
          id str "seq_align_totlen",
          value real { 6, 10, 1 }
        }
      },
      segs denseg {
        dim 2,
        numseg 3,
        ids {
          local str "Query_2719939",
          gi 157310090
        },
        starts {
          34,
          4286,
          -1,
          4300,
          48,
          4301
        },
        lens {
          14,
          1,
          45
        },
        strands {
          plus,
          plus,
          plus,
          plus,
          plus,
          plus
        }
      }
    },
    {
      type partial,
      dim 2,
      score {
        {
          id str "score",
          value int 91
        },
        {
          id str "blast_score",
          value int 91
        },
        {
          id str "e_value",
          value real { 931261767038836, 10, -26 }
        },
        {
          id str "bit_score",
          value real { 833395846357164, 10, -13 }
        },
        {
          id str "num_ident",
          value int 55
        },
        {
          id str "hsp_percent_coverage",
          value real { 639408602150538, 10, -13 }
        },
        {
          id str "pc_ident",
          value real { 916666666666667, 10, -15 }
        },
        {
          id str "seq_evalue",
          value real { 931261767038836, 10, -26 }
        },
        {
          id str "seq_bit_score",
          value real { 833395846357164, 10, -13 }
        },
        {
          id str "seq_total_bit_score",
          value real { 833395846357164, 10, -13 }
        },
        {
          id str "seq_percent_coverage",
          value int 63
        },
        {
          id str "seq_percent_identity",
          value real { 916666666666667, 10, -13 }
        },
        {
          id str "seq_hspnum",
          value int 1
        },
        {
          id str "seq_align_totlen",
          value real { 6, 10, 1 }
        }
      },
      segs denseg {
        dim 2,
        numseg 3,
        ids {
          local str "Query_2719939",
          gi 157310110
        },
        starts {
          34,
          4030,
          -1,
          4044,
          48,
          4045
        },
        lens {
          14,
          1,
          45
        },
        strands {
          plus,
          plus,
          plus,
          plus,
          plus,
          plus
        }
      }
    },
    {
      type partial,
      dim 2,
      score {
        {
          id str "score",
          value int 91
        },
        {
          id str "blast_score",
          value int 91
        },
        {
          id str "e_value",
          value real { 931261767038836, 10, -26 }
        },
        {
          id str "bit_score",
          value real { 833395846357164, 10, -13 }
        },
        {
          id str "num_ident",
          value int 55
        },
        {
          id str "hsp_percent_coverage",
          value real { 639408602150538, 10, -13 }
        },
        {
          id str "pc_ident",
          value real { 916666666666667, 10, -15 }
        },
        {
          id str "seq_evalue",
          value real { 931261767038836, 10, -26 }
        },
        {
          id str "seq_bit_score",
          value real { 833395846357164, 10, -13 }
        },
        {
          id str "seq_total_bit_score",
          value real { 833395846357164, 10, -13 }
        },
        {
          id str "seq_percent_coverage",
          value int 63
        },
        {
          id str "seq_percent_identity",
          value real { 916666666666667, 10, -13 }
        },
        {
          id str "seq_hspnum",
          value int 1
        },
        {
          id str "seq_align_totlen",
          value real { 6, 10, 1 }
        }
      },
      segs denseg {
        dim 2,
        numseg 3,
        ids {
          local str "Query_2719939",
          gi 157310098
        },
        starts {
          34,
          4286,
          -1,
          4300,
          48,
          4301
        },
        lens {
          14,
          1,
          45
        },
        strands {
          plus,
          plus,
          plus,
          plus,
          plus,
          plus
        }
      }
    },
    {
      type partial,
      dim 2,
      score {
        {
          id str "score",
          value int 91
        },
        {
          id str "blast_score",
          value int 91
        },
        {
          id str "e_value",
          value real { 931261767038836, 10, -26 }
        },
        {
          id str "bit_score",
          value real { 833395846357164, 10, -13 }
        },
        {
          id str "num_ident",
          value int 55
        },
        {
          id str "hsp_percent_coverage",
          value real { 639408602150538, 10, -13 }
        },
        {
          id str "pc_ident",
          value real { 916666666666667, 10, -15 }
        },
        {
          id str "seq_evalue",
          value real { 931261767038836, 10, -26 }
        },
        {
          id str "seq_bit_score",
          value real { 833395846357164, 10, -13 }
        },
        {
          id str "seq_total_bit_score",
          value real { 833395846357164, 10, -13 }
        },
        {
          id str "seq_percent_coverage",
          value int 63
        },
        {
          id str "seq_percent_identity",
          value real { 916666666666667, 10, -13 }
        },
        {
          id str "seq_hspnum",
          value int 1
        },
        {
          id str "seq_align_totlen",
          value real { 6, 10, 1 }
        }
      },
      segs denseg {
        dim 2,
        numseg 3,
        ids {
          local str "Query_2719939",
          gi 157310102
        },
        starts {
          34,
          4030,
          -1,
          4044,
          48,
          4045
        },
        lens {
          14,
          1,
          45
        },
        strands {
          plus,
          plus,
          plus,
          plus,
          plus,
          plus
        }
      }
    },
    {
      type partial,
      dim 2,
      score {
        {
          id str "score",
          value int 91
        },
        {
          id str "blast_score",
          value int 91
        },
        {
          id str "e_value",
          value real { 931261767038836, 10, -26 }
        },
        {
          id str "bit_score",
          value real { 833395846357164, 10, -13 }
        },
        {
          id str "num_ident",
          value int 55
        },
        {
          id str "hsp_percent_coverage",
          value real { 639408602150538, 10, -13 }
        },
        {
          id str "pc_ident",
          value real { 916666666666667, 10, -15 }
        },
        {
          id str "seq_evalue",
          value real { 931261767038836, 10, -26 }
        },
        {
          id str "seq_bit_score",
          value real { 833395846357164, 10, -13 }
        },
        {
          id str "seq_total_bit_score",
          value real { 833395846357164, 10, -13 }
        },
        {
          id str "seq_percent_coverage",
          value int 63
        },
        {
          id str "seq_percent_identity",
          value real { 916666666666667, 10, -13 }
        },
        {
          id str "seq_hspnum",
          value int 1
        },
        {
          id str "seq_align_totlen",
          value real { 6, 10, 1 }
        }
      },
      segs denseg {
        dim 2,
        numseg 3,
        ids {
          local str "Query_2719939",
          gi 160954193
        },
        starts {
          34,
          2886,
          -1,
          2900,
          48,
          2901
        },
        lens {
          14,
          1,
          45
        },
        strands {
          plus,
          plus,
          plus,
          plus,
          plus,
          plus
        }
      }
    },
    {
      type partial,
      dim 2,
      score {
        {
          id str "score",
          value int 91
        },
        {
          id str "blast_score",
          value int 91
        },
        {
          id str "e_value",
          value real { 931261767038836, 10, -26 }
        },
        {
          id str "bit_score",
          value real { 833395846357164, 10, -13 }
        },
        {
          id str "num_ident",
          value int 55
        },
        {
          id str "hsp_percent_coverage",
          value real { 639408602150538, 10, -13 }
        },
        {
          id str "pc_ident",
          value real { 916666666666667, 10, -15 }
        },
        {
          id str "seq_evalue",
          value real { 931261767038836, 10, -26 }
        },
        {
          id str "seq_bit_score",
          value real { 833395846357164, 10, -13 }
        },
        {
          id str "seq_total_bit_score",
          value real { 833395846357164, 10, -13 }
        },
        {
          id str "seq_percent_coverage",
          value int 63
        },
        {
          id str "seq_percent_identity",
          value real { 916666666666667, 10, -13 }
        },
        {
          id str "seq_hspnum",
          value int 1
        },
        {
          id str "seq_align_totlen",
          value real { 6, 10, 1 }
        }
      },
      segs denseg {
        dim 2,
        numseg 3,
        ids {
          local str "Query_2719939",
          gi 157310106
        },
        starts {
          34,
          4030,
          -1,
          4044,
          48,
          4045
        },
        lens {
          14,
          1,
          45
        },
        strands {
          plus,
          plus,
          plus,
          plus,
          plus,
          plus
        }
      }
    },
    {
      type partial,
      dim 2,
      score {
        {
          id str "score",
          value int 91
        },
        {
          id str "blast_score",
          value int 91
        },
        {
          id str "e_value",
          value real { 931261767038836, 10, -26 }
        },
        {
          id str "bit_score",
          value real { 833395846357164, 10, -13 }
        },
        {
          id str "num_ident",
          value int 55
        },
        {
          id str "hsp_percent_coverage",
          value real { 639408602150538, 10, -13 }
        },
        {
          id str "pc_ident",
          value real { 916666666666667, 10, -15 }
        },
        {
          id str "seq_evalue",
          value real { 931261767038836, 10, -26 }
        },
        {
          id str "seq_bit_score",
          value real { 833395846357164, 10, -13 }
        },
        {
          id str "seq_total_bit_score",
          value real { 833395846357164, 10, -13 }
        },
        {
          id str "seq_percent_coverage",
          value int 63
        },
        {
          id str "seq_percent_identity",
          value real { 916666666666667, 10, -13 }
        },
        {
          id str "seq_hspnum",
          value int 1
        },
        {
          id str "seq_align_totlen",
          value real { 6, 10, 1 }
        }
      },
      segs denseg {
        dim 2,
        numseg 3,
        ids {
          local str "Query_2719939",
          gi 157310094
        },
        starts {
          34,
          4286,
          -1,
          4300,
          48,
          4301
        },
        lens {
          14,
          1,
          45
        },
        strands {
          plus,
          plus,
          plus,
          plus,
          plus,
          plus
        }
      }
    },
    {
      type partial,
      dim 2,
      score {
        {
          id str "score",
          value int 91
        },
        {
          id str "blast_score",
          value int 91
        },
        {
          id str "e_value",
          value real { 931261767038836, 10, -26 }
        },
        {
          id str "bit_score",
          value real { 833395846357164, 10, -13 }
        },
        {
          id str "num_ident",
          value int 55
        },
        {
          id str "hsp_percent_coverage",
          value real { 639408602150538, 10, -13 }
        },
        {
          id str "pc_ident",
          value real { 916666666666667, 10, -15 }
        },
        {
          id str "seq_evalue",
          value real { 931261767038836, 10, -26 }
        },
        {
          id str "seq_bit_score",
          value real { 833395846357164, 10, -13 }
        },
        {
          id str "seq_total_bit_score",
          value real { 833395846357164, 10, -13 }
        },
        {
          id str "seq_percent_coverage",
          value int 63
        },
        {
          id str "seq_percent_identity",
          value real { 916666666666667, 10, -13 }
        },
        {
          id str "seq_hspnum",
          value int 1
        },
        {
          id str "seq_align_totlen",
          value real { 6, 10, 1 }
        }
      },
      segs denseg {
        dim 2,
        numseg 3,
        ids {
          local str "Query_2719939",
          gi 160954189
        },
        starts {
          34,
          2886,
          -1,
          2900,
          48,
          2901
        },
        lens {
          14,
          1,
          45
        },
        strands {
          plus,
          plus,
          plus,
          plus,
          plus,
          plus
        }
      }
    },
    {
      type partial,
      dim 2,
      score {
        {
          id str "score",
          value int 91
        },
        {
          id str "blast_score",
          value int 91
        },
        {
          id str "e_value",
          value real { 931261767038836, 10, -26 }
        },
        {
          id str "bit_score",
          value real { 833395846357164, 10, -13 }
        },
        {
          id str "num_ident",
          value int 55
        },
        {
          id str "hsp_percent_coverage",
          value real { 639408602150538, 10, -13 }
        },
        {
          id str "pc_ident",
          value real { 916666666666667, 10, -15 }
        },
        {
          id str "seq_evalue",
          value real { 931261767038836, 10, -26 }
        },
        {
          id str "seq_bit_score",
          value real { 833395846357164, 10, -13 }
        },
        {
          id str "seq_total_bit_score",
          value real { 833395846357164, 10, -13 }
        },
        {
          id str "seq_percent_coverage",
          value int 63
        },
        {
          id str "seq_percent_identity",
          value real { 916666666666667, 10, -13 }
        },
        {
          id str "seq_hspnum",
          value int 1
        },
        {
          id str "seq_align_totlen",
          value real { 6, 10, 1 }
        }
      },
      segs denseg {
        dim 2,
        numseg 3,
        ids {
          local str "Query_2719939",
          gi 160954197
        },
        starts {
          34,
          2886,
          -1,
          2900,
          48,
          2901
        },
        lens {
          14,
          1,
          45
        },
        strands {
          plus,
          plus,
          plus,
          plus,
          plus,
          plus
        }
      }
    },
    {
      type partial,
      dim 2,
      score {
        {
          id str "score",
          value int 90
        },
        {
          id str "blast_score",
          value int 90
        },
        {
          id str "e_value",
          value real { 931261767038836, 10, -26 }
        },
        {
          id str "bit_score",
          value real { 824379002351608, 10, -13 }
        },
        {
          id str "num_ident",
          value int 45
        },
        {
          id str "hsp_percent_coverage",
          value real { 488870967741936, 10, -13 }
        },
        {
          id str "pc_ident",
          value real { 1, 10, 0 }
        },
        {
          id str "seq_evalue",
          value real { 931261767038836, 10, -26 }
        },
        {
          id str "seq_bit_score",
          value real { 824379002351608, 10, -13 }
        },
        {
          id str "seq_total_bit_score",
          value real { 123656850352741, 10, -11 }
        },
        {
          id str "seq_percent_coverage",
          value int 48
        },
        {
          id str "seq_percent_identity",
          value real { 1, 10, 2 }
        },
        {
          id str "seq_hspnum",
          value int 15
        },
        {
          id str "seq_align_totlen",
          value real { 675, 10, 0 }
        }
      },
      segs denseg {
        dim 2,
        numseg 1,
        ids {
          local str "Query_2719939",
          gi 2656265816
        },
        starts {
          48,
          1082847
        },
        lens {
          45
        },
        strands {
          plus,
          plus
        }
      }
    },
    {
      type partial,
      dim 2,
      score {
        {
          id str "score",
          value int 90
        },
        {
          id str "blast_score",
          value int 90
        },
        {
          id str "e_value",
          value real { 931261767038836, 10, -26 }
        },
        {
          id str "bit_score",
          value real { 824379002351608, 10, -13 }
        },
        {
          id str "num_ident",
          value int 45
        },
        {
          id str "hsp_percent_coverage",
          value real { 488870967741936, 10, -13 }
        },
        {
          id str "pc_ident",
          value real { 1, 10, 0 }
        }
      },
      segs denseg {
        dim 2,
        numseg 1,
        ids {
          local str "Query_2719939",
          gi 2656265816
        },
        starts {
          48,
          1094652
        },
        lens {
          45
        },
        strands {
          plus,
          plus
        }
      }
    },
    {
      type partial,
      dim 2,
      score {
        {
          id str "score",
          value int 90
        },
        {
          id str "blast_score",
          value int 90
        },
        {
          id str "e_value",
          value real { 931261767038836, 10, -26 }
        },
        {
          id str "bit_score",
          value real { 824379002351608, 10, -13 }
        },
        {
          id str "num_ident",
          value int 45
        },
        {
          id str "hsp_percent_coverage",
          value real { 488870967741936, 10, -13 }
        },
        {
          id str "pc_ident",
          value real { 1, 10, 0 }
        }
      },
      segs denseg {
        dim 2,
        numseg 1,
        ids {
          local str "Query_2719939",
          gi 2656265816
        },
        starts {
          48,
          1106457
        },
        lens {
          45
        },
        strands {
          plus,
          plus
        }
      }
    },
    {
      type partial,
      dim 2,
      score {
        {
          id str "score",
          value int 90
        },
        {
          id str "blast_score",
          value int 90
        },
        {
          id str "e_value",
          value real { 931261767038836, 10, -26 }
        },
        {
          id str "bit_score",
          value real { 824379002351608, 10, -13 }
        },
        {
          id str "num_ident",
          value int 45
        },
        {
          id str "hsp_percent_coverage",
          value real { 488870967741936, 10, -13 }
        },
        {
          id str "pc_ident",
          value real { 1, 10, 0 }
        }
      },
      segs denseg {
        dim 2,
        numseg 1,
        ids {
          local str "Query_2719939",
          gi 2656265816
        },
        starts {
          48,
          1118262
        },
        lens {
          45
        },
        strands {
          plus,
          plus
        }
      }
    },
    {
      type partial,
      dim 2,
      score {
        {
          id str "score",
          value int 90
        },
        {
          id str "blast_score",
          value int 90
        },
        {
          id str "e_value",
          value real { 931261767038836, 10, -26 }
        },
        {
          id str "bit_score",
          value real { 824379002351608, 10, -13 }
        },
        {
          id str "num_ident",
          value int 45
        },
        {
          id str "hsp_percent_coverage",
          value real { 488870967741936, 10, -13 }
        },
        {
          id str "pc_ident",
          value real { 1, 10, 0 }
        }
      },
      segs denseg {
        dim 2,
        numseg 1,
        ids {
          local str "Query_2719939",
          gi 2656265816
        },
        starts {
          48,
          1130067
        },
        lens {
          45
        },
        strands {
          plus,
          plus
        }
      }
    },
    {
      type partial,
      dim 2,
      score {
        {
          id str "score",
          value int 90
        },
        {
          id str "blast_score",
          value int 90
        },
        {
          id str "e_value",
          value real { 931261767038836, 10, -26 }
        },
        {
          id str "bit_score",
          value real { 824379002351608, 10, -13 }
        },
        {
          id str "num_ident",
          value int 45
        },
        {
          id str "hsp_percent_coverage",
          value real { 488870967741936, 10, -13 }
        },
        {
          id str "pc_ident",
          value real { 1, 10, 0 }
        }
      },
      segs denseg {
        dim 2,
        numseg 1,
        ids {
          local str "Query_2719939",
          gi 2656265816
        },
        starts {
          48,
          1141872
        },
        lens {
          45
        },
        strands {
          plus,
          plus
        }
      }
    },
    {
      type partial,
      dim 2,
      score {
        {
          id str "score",
          value int 90
        },
        {
          id str "blast_score",
          value int 90
        },
        {
          id str "e_value",
          value real { 931261767038836, 10, -26 }
        },
        {
          id str "bit_score",
          value real { 824379002351608, 10, -13 }
        },
        {
          id str "num_ident",
          value int 45
        },
        {
          id str "hsp_percent_coverage",
          value real { 488870967741936, 10, -13 }
        },
        {
          id str "pc_ident",
          value real { 1, 10, 0 }
        }
      },
      segs denseg {
        dim 2,
        numseg 1,
        ids {
          local str "Query_2719939",
          gi 2656265816
        },
        starts {
          48,
          1153677
        },
        lens {
          45
        },
        strands {
          plus,
          plus
        }
      }
    },
    {
      type partial,
      dim 2,
      score {
        {
          id str "score",
          value int 90
        },
        {
          id str "blast_score",
          value int 90
        },
        {
          id str "e_value",
          value real { 931261767038836, 10, -26 }
        },
        {
          id str "bit_score",
          value real { 824379002351608, 10, -13 }
        },
        {
          id str "num_ident",
          value int 45
        },
        {
          id str "hsp_percent_coverage",
          value real { 488870967741936, 10, -13 }
        },
        {
          id str "pc_ident",
          value real { 1, 10, 0 }
        }
      },
      segs denseg {
        dim 2,
        numseg 1,
        ids {
          local str "Query_2719939",
          gi 2656265816
        },
        starts {
          48,
          1165482
        },
        lens {
          45
        },
        strands {
          plus,
          plus
        }
      }
    },
    {
      type partial,
      dim 2,
      score {
        {
          id str "score",
          value int 90
        },
        {
          id str "blast_score",
          value int 90
        },
        {
          id str "e_value",
          value real { 931261767038836, 10, -26 }
        },
        {
          id str "bit_score",
          value real { 824379002351608, 10, -13 }
        },
        {
          id str "num_ident",
          value int 45
        },
        {
          id str "hsp_percent_coverage",
          value real { 488870967741936, 10, -13 }
        },
        {
          id str "pc_ident",
          value real { 1, 10, 0 }
        }
      },
      segs denseg {
        dim 2,
        numseg 1,
        ids {
          local str "Query_2719939",
          gi 2656265816
        },
        starts {
          48,
          1177287
        },
        lens {
          45
        },
        strands {
          plus,
          plus
        }
      }
    },
    {
      type partial,
      dim 2,
      score {
        {
          id str "score",
          value int 90
        },
        {
          id str "blast_score",
          value int 90
        },
        {
          id str "e_value",
          value real { 931261767038836, 10, -26 }
        },
        {
          id str "bit_score",
          value real { 824379002351608, 10, -13 }
        },
        {
          id str "num_ident",
          value int 45
        },
        {
          id str "hsp_percent_coverage",
          value real { 488870967741936, 10, -13 }
        },
        {
          id str "pc_ident",
          value real { 1, 10, 0 }
        }
      },
      segs denseg {
        dim 2,
        numseg 1,
        ids {
          local str "Query_2719939",
          gi 2656265816
        },
        starts {
          48,
          1189092
        },
        lens {
          45
        },
        strands {
          plus,
          plus
        }
      }
    },
    {
      type partial,
      dim 2,
      score {
        {
          id str "score",
          value int 90
        },
        {
          id str "blast_score",
          value int 90
        },
        {
          id str "e_value",
          value real { 931261767038836, 10, -26 }
        },
        {
          id str "bit_score",
          value real { 824379002351608, 10, -13 }
        },
        {
          id str "num_ident",
          value int 45
        },
        {
          id str "hsp_percent_coverage",
          value real { 488870967741936, 10, -13 }
        },
        {
          id str "pc_ident",
          value real { 1, 10, 0 }
        }
      },
      segs denseg {
        dim 2,
        numseg 1,
        ids {
          local str "Query_2719939",
          gi 2656265816
        },
        starts {
          48,
          1200897
        },
        lens {
          45
        },
        strands {
          plus,
          plus
        }
      }
    },
    {
      type partial,
      dim 2,
      score {
        {
          id str "score",
          value int 90
        },
        {
          id str "blast_score",
          value int 90
        },
        {
          id str "e_value",
          value real { 931261767038836, 10, -26 }
        },
        {
          id str "bit_score",
          value real { 824379002351608, 10, -13 }
        },
        {
          id str "num_ident",
          value int 45
        },
        {
          id str "hsp_percent_coverage",
          value real { 488870967741936, 10, -13 }
        },
        {
          id str "pc_ident",
          value real { 1, 10, 0 }
        }
      },
      segs denseg {
        dim 2,
        numseg 1,
        ids {
          local str "Query_2719939",
          gi 2656265816
        },
        starts {
          48,
          1212702
        },
        lens {
          45
        },
        strands {
          plus,
          plus
        }
      }
    },
    {
      type partial,
      dim 2,
      score {
        {
          id str "score",
          value int 90
        },
        {
          id str "blast_score",
          value int 90
        },
        {
          id str "e_value",
          value real { 931261767038836, 10, -26 }
        },
        {
          id str "bit_score",
          value real { 824379002351608, 10, -13 }
        },
        {
          id str "num_ident",
          value int 45
        },
        {
          id str "hsp_percent_coverage",
          value real { 488870967741936, 10, -13 }
        },
        {
          id str "pc_ident",
          value real { 1, 10, 0 }
        }
      },
      segs denseg {
        dim 2,
        numseg 1,
        ids {
          local str "Query_2719939",
          gi 2656265816
        },
        starts {
          48,
          1224507
        },
        lens {
          45
        },
        strands {
          plus,
          plus
        }
      }
    },
    {
      type partial,
      dim 2,
      score {
        {
          id str "score",
          value int 90
        },
        {
          id str "blast_score",
          value int 90
        },
        {
          id str "e_value",
          value real { 931261767038836, 10, -26 }
        },
        {
          id str "bit_score",
          value real { 824379002351608, 10, -13 }
        },
        {
          id str "num_ident",
          value int 45
        },
        {
          id str "hsp_percent_coverage",
          value real { 488870967741936, 10, -13 }
        },
        {
          id str "pc_ident",
          value real { 1, 10, 0 }
        }
      },
      segs denseg {
        dim 2,
        numseg 1,
        ids {
          local str "Query_2719939",
          gi 2656265816
        },
        starts {
          48,
          1236383
        },
        lens {
          45
        },
        strands {
          plus,
          plus
        }
      }
    },
    {
      type partial,
      dim 2,
      score {
        {
          id str "score",
          value int 90
        },
        {
          id str "blast_score",
          value int 90
        },
        {
          id str "e_value",
          value real { 931261767038836, 10, -26 }
        },
        {
          id str "bit_score",
          value real { 824379002351608, 10, -13 }
        },
        {
          id str "num_ident",
          value int 45
        },
        {
          id str "hsp_percent_coverage",
          value real { 488870967741936, 10, -13 }
        },
        {
          id str "pc_ident",
          value real { 1, 10, 0 }
        }
      },
      segs denseg {
        dim 2,
        numseg 1,
        ids {
          local str "Query_2719939",
          gi 2656265816
        },
        starts {
          48,
          1248208
        },
        lens {
          45
        },
        strands {
          plus,
          plus
        }
      }
    },
    {
      type partial,
      dim 2,
      score {
        {
          id str "score",
          value int 90
        },
        {
          id str "blast_score",
          value int 90
        },
        {
          id str "e_value",
          value real { 931261767038836, 10, -26 }
        },
        {
          id str "bit_score",
          value real { 824379002351608, 10, -13 }
        },
        {
          id str "num_ident",
          value int 45
        },
        {
          id str "hsp_percent_coverage",
          value real { 488870967741936, 10, -13 }
        },
        {
          id str "pc_ident",
          value real { 1, 10, 0 }
        },
        {
          id str "seq_evalue",
          value real { 931261767038836, 10, -26 }
        },
        {
          id str "seq_bit_score",
          value real { 824379002351608, 10, -13 }
        },
        {
          id str "seq_total_bit_score",
          value real { 824379002351608, 10, -13 }
        },
        {
          id str "seq_percent_coverage",
          value int 48
        },
        {
          id str "seq_percent_identity",
          value real { 1, 10, 2 }
        },
        {
          id str "seq_hspnum",
          value int 1
        },
        {
          id str "seq_align_totlen",
          value real { 45, 10, 0 }
        }
      },
      segs denseg {
        dim 2,
        numseg 1,
        ids {
          local str "Query_2719939",
          gi 1142726467
        },
        starts {
          48,
          5214
        },
        lens {
          45
        },
        strands {
          plus,
          plus
        }
      }
    },
    {
      type partial,
      dim 2,
      score {
        {
          id str "score",
          value int 90
        },
        {
          id str "blast_score",
          value int 90
        },
        {
          id str "e_value",
          value real { 931261767038836, 10, -26 }
        },
        {
          id str "bit_score",
          value real { 824379002351608, 10, -13 }
        },
        {
          id str "num_ident",
          value int 45
        },
        {
          id str "hsp_percent_coverage",
          value real { 488870967741936, 10, -13 }
        },
        {
          id str "pc_ident",
          value real { 1, 10, 0 }
        },
        {
          id str "seq_evalue",
          value real { 931261767038836, 10, -26 }
        },
        {
          id str "seq_bit_score",
          value real { 824379002351608, 10, -13 }
        },
        {
          id str "seq_total_bit_score",
          value real { 824379002351608, 10, -13 }
        },
        {
          id str "seq_percent_coverage",
          value int 48
        },
        {
          id str "seq_percent_identity",
          value real { 1, 10, 2 }
        },
        {
          id str "seq_hspnum",
          value int 1
        },
        {
          id str "seq_align_totlen",
          value real { 45, 10, 0 }
        }
      },
      segs denseg {
        dim 2,
        numseg 1,
        ids {
          local str "Query_2719939",
          gi 1142728113
        },
        starts {
          48,
          5214
        },
        lens {
          45
        },
        strands {
          plus,
          plus
        }
      }
    },
    {
      type partial,
      dim 2,
      score {
        {
          id str "score",
          value int 90
        },
        {
          id str "blast_score",
          value int 90
        },
        {
          id str "e_value",
          value real { 931261767038836, 10, -26 }
        },
        {
          id str "bit_score",
          value real { 824379002351608, 10, -13 }
        },
        {
          id str "num_ident",
          value int 45
        },
        {
          id str "hsp_percent_coverage",
          value real { 488870967741936, 10, -13 }
        },
        {
          id str "pc_ident",
          value real { 1, 10, 0 }
        },
        {
          id str "seq_evalue",
          value real { 931261767038836, 10, -26 }
        },
        {
          id str "seq_bit_score",
          value real { 824379002351608, 10, -13 }
        },
        {
          id str "seq_total_bit_score",
          value real { 824379002351608, 10, -13 }
        },
        {
          id str "seq_percent_coverage",
          value int 48
        },
        {
          id str "seq_percent_identity",
          value real { 1, 10, 2 }
        },
        {
          id str "seq_hspnum",
          value int 1
        },
        {
          id str "seq_align_totlen",
          value real { 45, 10, 0 }
        }
      },
      segs denseg {
        dim 2,
        numseg 1,
        ids {
          local str "Query_2719939",
          gi 1142728517
        },
        starts {
          48,
          5214
        },
        lens {
          45
        },
        strands {
          plus,
          plus
        }
      }
    },
    {
      type partial,
      dim 2,
      score {
        {
          id str "score",
          value int 90
        },
        {
          id str "blast_score",
          value int 90
        },
        {
          id str "e_value",
          value real { 931261767038836, 10, -26 }
        },
        {
          id str "bit_score",
          value real { 824379002351608, 10, -13 }
        },
        {
          id str "num_ident",
          value int 45
        },
        {
          id str "hsp_percent_coverage",
          value real { 488870967741936, 10, -13 }
        },
        {
          id str "pc_ident",
          value real { 1, 10, 0 }
        },
        {
          id str "seq_evalue",
          value real { 931261767038836, 10, -26 }
        },
        {
          id str "seq_bit_score",
          value real { 824379002351608, 10, -13 }
        },
        {
          id str "seq_total_bit_score",
          value real { 824379002351608, 10, -13 }
        },
        {
          id str "seq_percent_coverage",
          value int 48
        },
        {
          id str "seq_percent_identity",
          value real { 1, 10, 2 }
        },
        {
          id str "seq_hspnum",
          value int 1
        },
        {
          id str "seq_align_totlen",
          value real { 45, 10, 0 }
        }
      },
      segs denseg {
        dim 2,
        numseg 1,
        ids {
          local str "Query_2719939",
          gi 1732144229
        },
        starts {
          48,
          701624
        },
        lens {
          45
        },
        strands {
          minus,
          plus
        }
      }
    },
    {
      type partial,
      dim 2,
      score {
        {
          id str "score",
          value int 90
        },
        {
          id str "blast_score",
          value int 90
        },
        {
          id str "e_value",
          value real { 931261767038836, 10, -26 }
        },
        {
          id str "bit_score",
          value real { 824379002351608, 10, -13 }
        },
        {
          id str "num_ident",
          value int 45
        },
        {
          id str "hsp_percent_coverage",
          value real { 488870967741936, 10, -13 }
        },
        {
          id str "pc_ident",
          value real { 1, 10, 0 }
        },
        {
          id str "seq_evalue",
          value real { 931261767038836, 10, -26 }
        },
        {
          id str "seq_bit_score",
          value real { 824379002351608, 10, -13 }
        },
        {
          id str "seq_total_bit_score",
          value real { 824379002351608, 10, -13 }
        },
        {
          id str "seq_percent_coverage",
          value int 48
        },
        {
          id str "seq_percent_identity",
          value real { 1, 10, 2 }
        },
        {
          id str "seq_hspnum",
          value int 1
        },
        {
          id str "seq_align_totlen",
          value real { 45, 10, 0 }
        }
      },
      segs denseg {
        dim 2,
        numseg 1,
        ids {
          local str "Query_2719939",
          gi 1142726335
        },
        starts {
          48,
          5214
        },
        lens {
          45
        },
        strands {
          plus,
          plus
        }
      }
    },
    {
      type partial,
      dim 2,
      score {
        {
          id str "score",
          value int 90
        },
        {
          id str "blast_score",
          value int 90
        },
        {
          id str "e_value",
          value real { 931261767038836, 10, -26 }
        },
        {
          id str "bit_score",
          value real { 824379002351608, 10, -13 }
        },
        {
          id str "num_ident",
          value int 45
        },
        {
          id str "hsp_percent_coverage",
          value real { 488870967741936, 10, -13 }
        },
        {
          id str "pc_ident",
          value real { 1, 10, 0 }
        },
        {
          id str "seq_evalue",
          value real { 931261767038836, 10, -26 }
        },
        {
          id str "seq_bit_score",
          value real { 824379002351608, 10, -13 }
        },
        {
          id str "seq_total_bit_score",
          value real { 824379002351608, 10, -13 }
        },
        {
          id str "seq_percent_coverage",
          value int 48
        },
        {
          id str "seq_percent_identity",
          value real { 1, 10, 2 }
        },
        {
          id str "seq_hspnum",
          value int 1
        },
        {
          id str "seq_align_totlen",
          value real { 45, 10, 0 }
        }
      },
      segs denseg {
        dim 2,
        numseg 1,
        ids {
          local str "Query_2719939",
          gi 2741932368
        },
        starts {
          48,
          2253
        },
        lens {
          45
        },
        strands {
          minus,
          plus
        }
      }
    },
    {
      type partial,
      dim 2,
      score {
        {
          id str "score",
          value int 90
        },
        {
          id str "blast_score",
          value int 90
        },
        {
          id str "e_value",
          value real { 931261767038836, 10, -26 }
        },
        {
          id str "bit_score",
          value real { 824379002351608, 10, -13 }
        },
        {
          id str "num_ident",
          value int 45
        },
        {
          id str "hsp_percent_coverage",
          value real { 488870967741936, 10, -13 }
        },
        {
          id str "pc_ident",
          value real { 1, 10, 0 }
        },
        {
          id str "seq_evalue",
          value real { 931261767038836, 10, -26 }
        },
        {
          id str "seq_bit_score",
          value real { 824379002351608, 10, -13 }
        },
        {
          id str "seq_total_bit_score",
          value real { 824379002351608, 10, -13 }
        },
        {
          id str "seq_percent_coverage",
          value int 48
        },
        {
          id str "seq_percent_identity",
          value real { 1, 10, 2 }
        },
        {
          id str "seq_hspnum",
          value int 1
        },
        {
          id str "seq_align_totlen",
          value real { 45, 10, 0 }
        }
      },
      segs denseg {
        dim 2,
        numseg 1,
        ids {
          local str "Query_2719939",
          gi 1142728621
        },
        starts {
          48,
          5214
        },
        lens {
          45
        },
        strands {
          plus,
          plus
        }
      }
    },
    {
      type partial,
      dim 2,
      score {
        {
          id str "score",
          value int 90
        },
        {
          id str "blast_score",
          value int 90
        },
        {
          id str "e_value",
          value real { 931261767038836, 10, -26 }
        },
        {
          id str "bit_score",
          value real { 824379002351608, 10, -13 }
        },
        {
          id str "num_ident",
          value int 45
        },
        {
          id str "hsp_percent_coverage",
          value real { 488870967741936, 10, -13 }
        },
        {
          id str "pc_ident",
          value real { 1, 10, 0 }
        },
        {
          id str "seq_evalue",
          value real { 931261767038836, 10, -26 }
        },
        {
          id str "seq_bit_score",
          value real { 824379002351608, 10, -13 }
        },
        {
          id str "seq_total_bit_score",
          value real { 824379002351608, 10, -13 }
        },
        {
          id str "seq_percent_coverage",
          value int 48
        },
        {
          id str "seq_percent_identity",
          value real { 1, 10, 2 }
        },
        {
          id str "seq_hspnum",
          value int 1
        },
        {
          id str "seq_align_totlen",
          value real { 45, 10, 0 }
        }
      },
      segs denseg {
        dim 2,
        numseg 1,
        ids {
          local str "Query_2719939",
          gi 1142726071
        },
        starts {
          48,
          5214
        },
        lens {
          45
        },
        strands {
          plus,
          plus
        }
      }
    },
    {
      type partial,
      dim 2,
      score {
        {
          id str "score",
          value int 90
        },
        {
          id str "blast_score",
          value int 90
        },
        {
          id str "e_value",
          value real { 931261767038836, 10, -26 }
        },
        {
          id str "bit_score",
          value real { 824379002351608, 10, -13 }
        },
        {
          id str "num_ident",
          value int 45
        },
        {
          id str "hsp_percent_coverage",
          value real { 488870967741936, 10, -13 }
        },
        {
          id str "pc_ident",
          value real { 1, 10, 0 }
        },
        {
          id str "seq_evalue",
          value real { 931261767038836, 10, -26 }
        },
        {
          id str "seq_bit_score",
          value real { 824379002351608, 10, -13 }
        },
        {
          id str "seq_total_bit_score",
          value real { 824379002351608, 10, -13 }
        },
        {
          id str "seq_percent_coverage",
          value int 48
        },
        {
          id str "seq_percent_identity",
          value real { 1, 10, 2 }
        },
        {
          id str "seq_hspnum",
          value int 1
        },
        {
          id str "seq_align_totlen",
          value real { 45, 10, 0 }
        }
      },
      segs denseg {
        dim 2,
        numseg 1,
        ids {
          local str "Query_2719939",
          gi 1142727977
        },
        starts {
          48,
          5214
        },
        lens {
          45
        },
        strands {
          plus,
          plus
        }
      }
    },
    {
      type partial,
      dim 2,
      score {
        {
          id str "score",
          value int 90
        },
        {
          id str "blast_score",
          value int 90
        },
        {
          id str "e_value",
          value real { 931261767038836, 10, -26 }
        },
        {
          id str "bit_score",
          value real { 824379002351608, 10, -13 }
        },
        {
          id str "num_ident",
          value int 45
        },
        {
          id str "hsp_percent_coverage",
          value real { 488870967741936, 10, -13 }
        },
        {
          id str "pc_ident",
          value real { 1, 10, 0 }
        },
        {
          id str "seq_evalue",
          value real { 931261767038836, 10, -26 }
        },
        {
          id str "seq_bit_score",
          value real { 824379002351608, 10, -13 }
        },
        {
          id str "seq_total_bit_score",
          value real { 824379002351608, 10, -13 }
        },
        {
          id str "seq_percent_coverage",
          value int 48
        },
        {
          id str "seq_percent_identity",
          value real { 1, 10, 2 }
        },
        {
          id str "seq_hspnum",
          value int 1
        },
        {
          id str "seq_align_totlen",
          value real { 45, 10, 0 }
        }
      },
      segs denseg {
        dim 2,
        numseg 1,
        ids {
          local str "Query_2719939",
          gi 1142728369
        },
        starts {
          48,
          5214
        },
        lens {
          45
        },
        strands {
          plus,
          plus
        }
      }
    },
    {
      type partial,
      dim 2,
      score {
        {
          id str "score",
          value int 90
        },
        {
          id str "blast_score",
          value int 90
        },
        {
          id str "e_value",
          value real { 931261767038836, 10, -26 }
        },
        {
          id str "bit_score",
          value real { 824379002351608, 10, -13 }
        },
        {
          id str "num_ident",
          value int 45
        },
        {
          id str "hsp_percent_coverage",
          value real { 488870967741936, 10, -13 }
        },
        {
          id str "pc_ident",
          value real { 1, 10, 0 }
        },
        {
          id str "seq_evalue",
          value real { 931261767038836, 10, -26 }
        },
        {
          id str "seq_bit_score",
          value real { 824379002351608, 10, -13 }
        },
        {
          id str "seq_total_bit_score",
          value real { 824379002351608, 10, -13 }
        },
        {
          id str "seq_percent_coverage",
          value int 48
        },
        {
          id str "seq_percent_identity",
          value real { 1, 10, 2 }
        },
        {
          id str "seq_hspnum",
          value int 1
        },
        {
          id str "seq_align_totlen",
          value real { 45, 10, 0 }
        }
      },
      segs denseg {
        dim 2,
        numseg 1,
        ids {
          local str "Query_2719939",
          gi 1142728689
        },
        starts {
          48,
          5214
        },
        lens {
          45
        },
        strands {
          plus,
          plus
        }
      }
    },
    {
      type partial,
      dim 2,
      score {
        {
          id str "score",
          value int 90
        },
        {
          id str "blast_score",
          value int 90
        },
        {
          id str "e_value",
          value real { 931261767038836, 10, -26 }
        },
        {
          id str "bit_score",
          value real { 824379002351608, 10, -13 }
        },
        {
          id str "num_ident",
          value int 45
        },
        {
          id str "hsp_percent_coverage",
          value real { 488870967741936, 10, -13 }
        },
        {
          id str "pc_ident",
          value real { 1, 10, 0 }
        },
        {
          id str "seq_evalue",
          value real { 931261767038836, 10, -26 }
        },
        {
          id str "seq_bit_score",
          value real { 824379002351608, 10, -13 }
        },
        {
          id str "seq_total_bit_score",
          value real { 824379002351608, 10, -13 }
        },
        {
          id str "seq_percent_coverage",
          value int 48
        },
        {
          id str "seq_percent_identity",
          value real { 1, 10, 2 }
        },
        {
          id str "seq_hspnum",
          value int 1
        },
        {
          id str "seq_align_totlen",
          value real { 45, 10, 0 }
        }
      },
      segs denseg {
        dim 2,
        numseg 1,
        ids {
          local str "Query_2719939",
          gi 1142726087
        },
        starts {
          48,
          5214
        },
        lens {
          45
        },
        strands {
          plus,
          plus
        }
      }
    },
    {
      type partial,
      dim 2,
      score {
        {
          id str "score",
          value int 90
        },
        {
          id str "blast_score",
          value int 90
        },
        {
          id str "e_value",
          value real { 931261767038836, 10, -26 }
        },
        {
          id str "bit_score",
          value real { 824379002351608, 10, -13 }
        },
        {
          id str "num_ident",
          value int 45
        },
        {
          id str "hsp_percent_coverage",
          value real { 488870967741936, 10, -13 }
        },
        {
          id str "pc_ident",
          value real { 1, 10, 0 }
        },
        {
          id str "seq_evalue",
          value real { 931261767038836, 10, -26 }
        },
        {
          id str "seq_bit_score",
          value real { 824379002351608, 10, -13 }
        },
        {
          id str "seq_total_bit_score",
          value real { 824379002351608, 10, -13 }
        },
        {
          id str "seq_percent_coverage",
          value int 48
        },
        {
          id str "seq_percent_identity",
          value real { 1, 10, 2 }
        },
        {
          id str "seq_hspnum",
          value int 1
        },
        {
          id str "seq_align_totlen",
          value real { 45, 10, 0 }
        }
      },
      segs denseg {
        dim 2,
        numseg 1,
        ids {
          local str "Query_2719939",
          gi 1142726131
        },
        starts {
          48,
          5214
        },
        lens {
          45
        },
        strands {
          plus,
          plus
        }
      }
    },
    {
      type partial,
      dim 2,
      score {
        {
          id str "score",
          value int 90
        },
        {
          id str "blast_score",
          value int 90
        },
        {
          id str "e_value",
          value real { 931261767038836, 10, -26 }
        },
        {
          id str "bit_score",
          value real { 824379002351608, 10, -13 }
        },
        {
          id str "num_ident",
          value int 45
        },
        {
          id str "hsp_percent_coverage",
          value real { 488870967741936, 10, -13 }
        },
        {
          id str "pc_ident",
          value real { 1, 10, 0 }
        },
        {
          id str "seq_evalue",
          value real { 931261767038836, 10, -26 }
        },
        {
          id str "seq_bit_score",
          value real { 824379002351608, 10, -13 }
        },
        {
          id str "seq_total_bit_score",
          value real { 824379002351608, 10, -13 }
        },
        {
          id str "seq_percent_coverage",
          value int 48
        },
        {
          id str "seq_percent_identity",
          value real { 1, 10, 2 }
        },
        {
          id str "seq_hspnum",
          value int 1
        },
        {
          id str "seq_align_totlen",
          value real { 45, 10, 0 }
        }
      },
      segs denseg {
        dim 2,
        numseg 1,
        ids {
          local str "Query_2719939",
          gi 1142727897
        },
        starts {
          48,
          5214
        },
        lens {
          45
        },
        strands {
          plus,
          plus
        }
      }
    },
    {
      type partial,
      dim 2,
      score {
        {
          id str "score",
          value int 90
        },
        {
          id str "blast_score",
          value int 90
        },
        {
          id str "e_value",
          value real { 931261767038836, 10, -26 }
        },
        {
          id str "bit_score",
          value real { 824379002351608, 10, -13 }
        },
        {
          id str "num_ident",
          value int 45
        },
        {
          id str "hsp_percent_coverage",
          value real { 488870967741936, 10, -13 }
        },
        {
          id str "pc_ident",
          value real { 1, 10, 0 }
        },
        {
          id str "seq_evalue",
          value real { 931261767038836, 10, -26 }
        },
        {
          id str "seq_bit_score",
          value real { 824379002351608, 10, -13 }
        },
        {
          id str "seq_total_bit_score",
          value real { 824379002351608, 10, -13 }
        },
        {
          id str "seq_percent_coverage",
          value int 48
        },
        {
          id str "seq_percent_identity",
          value real { 1, 10, 2 }
        },
        {
          id str "seq_hspnum",
          value int 1
        },
        {
          id str "seq_align_totlen",
          value real { 45, 10, 0 }
        }
      },
      segs denseg {
        dim 2,
        numseg 1,
        ids {
          local str "Query_2719939",
          gi 1142728489
        },
        starts {
          48,
          5214
        },
        lens {
          45
        },
        strands {
          plus,
          plus
        }
      }
    },
    {
      type partial,
      dim 2,
      score {
        {
          id str "score",
          value int 90
        },
        {
          id str "blast_score",
          value int 90
        },
        {
          id str "e_value",
          value real { 931261767038836, 10, -26 }
        },
        {
          id str "bit_score",
          value real { 824379002351608, 10, -13 }
        },
        {
          id str "num_ident",
          value int 45
        },
        {
          id str "hsp_percent_coverage",
          value real { 488870967741936, 10, -13 }
        },
        {
          id str "pc_ident",
          value real { 1, 10, 0 }
        },
        {
          id str "seq_evalue",
          value real { 931261767038836, 10, -26 }
        },
        {
          id str "seq_bit_score",
          value real { 824379002351608, 10, -13 }
        },
        {
          id str "seq_total_bit_score",
          value real { 824379002351608, 10, -13 }
        },
        {
          id str "seq_percent_coverage",
          value int 48
        },
        {
          id str "seq_percent_identity",
          value real { 1, 10, 2 }
        },
        {
          id str "seq_hspnum",
          value int 1
        },
        {
          id str "seq_align_totlen",
          value real { 45, 10, 0 }
        }
      },
      segs denseg {
        dim 2,
        numseg 1,
        ids {
          local str "Query_2719939",
          gi 1142728069
        },
        starts {
          48,
          5214
        },
        lens {
          45
        },
        strands {
          plus,
          plus
        }
      }
    },
    {
      type partial,
      dim 2,
      score {
        {
          id str "score",
          value int 90
        },
        {
          id str "blast_score",
          value int 90
        },
        {
          id str "e_value",
          value real { 931261767038836, 10, -26 }
        },
        {
          id str "bit_score",
          value real { 824379002351608, 10, -13 }
        },
        {
          id str "num_ident",
          value int 45
        },
        {
          id str "hsp_percent_coverage",
          value real { 488870967741936, 10, -13 }
        },
        {
          id str "pc_ident",
          value real { 1, 10, 0 }
        },
        {
          id str "seq_evalue",
          value real { 931261767038836, 10, -26 }
        },
        {
          id str "seq_bit_score",
          value real { 824379002351608, 10, -13 }
        },
        {
          id str "seq_total_bit_score",
          value real { 824379002351608, 10, -13 }
        },
        {
          id str "seq_percent_coverage",
          value int 48
        },
        {
          id str "seq_percent_identity",
          value real { 1, 10, 2 }
        },
        {
          id str "seq_hspnum",
          value int 1
        },
        {
          id str "seq_align_totlen",
          value real { 45, 10, 0 }
        }
      },
      segs denseg {
        dim 2,
        numseg 1,
        ids {
          local str "Query_2719939",
          gi 1142726107
        },
        starts {
          48,
          5214
        },
        lens {
          45
        },
        strands {
          plus,
          plus
        }
      }
    },
    {
      type partial,
      dim 2,
      score {
        {
          id str "score",
          value int 90
        },
        {
          id str "blast_score",
          value int 90
        },
        {
          id str "e_value",
          value real { 931261767038836, 10, -26 }
        },
        {
          id str "bit_score",
          value real { 824379002351608, 10, -13 }
        },
        {
          id str "num_ident",
          value int 45
        },
        {
          id str "hsp_percent_coverage",
          value real { 488870967741936, 10, -13 }
        },
        {
          id str "pc_ident",
          value real { 1, 10, 0 }
        },
        {
          id str "seq_evalue",
          value real { 931261767038836, 10, -26 }
        },
        {
          id str "seq_bit_score",
          value real { 824379002351608, 10, -13 }
        },
        {
          id str "seq_total_bit_score",
          value real { 824379002351608, 10, -13 }
        },
        {
          id str "seq_percent_coverage",
          value int 48
        },
        {
          id str "seq_percent_identity",
          value real { 1, 10, 2 }
        },
        {
          id str "seq_hspnum",
          value int 1
        },
        {
          id str "seq_align_totlen",
          value real { 45, 10, 0 }
        }
      },
      segs denseg {
        dim 2,
        numseg 1,
        ids {
          local str "Query_2719939",
          gi 1142727701
        },
        starts {
          48,
          5214
        },
        lens {
          45
        },
        strands {
          plus,
          plus
        }
      }
    },
    {
      type partial,
      dim 2,
      score {
        {
          id str "score",
          value int 90
        },
        {
          id str "blast_score",
          value int 90
        },
        {
          id str "e_value",
          value real { 931261767038836, 10, -26 }
        },
        {
          id str "bit_score",
          value real { 824379002351608, 10, -13 }
        },
        {
          id str "num_ident",
          value int 45
        },
        {
          id str "hsp_percent_coverage",
          value real { 488870967741936, 10, -13 }
        },
        {
          id str "pc_ident",
          value real { 1, 10, 0 }
        },
        {
          id str "seq_evalue",
          value real { 931261767038836, 10, -26 }
        },
        {
          id str "seq_bit_score",
          value real { 824379002351608, 10, -13 }
        },
        {
          id str "seq_total_bit_score",
          value real { 824379002351608, 10, -13 }
        },
        {
          id str "seq_percent_coverage",
          value int 48
        },
        {
          id str "seq_percent_identity",
          value real { 1, 10, 2 }
        },
        {
          id str "seq_hspnum",
          value int 1
        },
        {
          id str "seq_align_totlen",
          value real { 45, 10, 0 }
        }
      },
      segs denseg {
        dim 2,
        numseg 1,
        ids {
          local str "Query_2719939",
          gi 1142726231
        },
        starts {
          48,
          5214
        },
        lens {
          45
        },
        strands {
          plus,
          plus
        }
      }
    },
    {
      type partial,
      dim 2,
      score {
        {
          id str "score",
          value int 90
        },
        {
          id str "blast_score",
          value int 90
        },
        {
          id str "e_value",
          value real { 931261767038836, 10, -26 }
        },
        {
          id str "bit_score",
          value real { 824379002351608, 10, -13 }
        },
        {
          id str "num_ident",
          value int 45
        },
        {
          id str "hsp_percent_coverage",
          value real { 488870967741936, 10, -13 }
        },
        {
          id str "pc_ident",
          value real { 1, 10, 0 }
        },
        {
          id str "seq_evalue",
          value real { 931261767038836, 10, -26 }
        },
        {
          id str "seq_bit_score",
          value real { 824379002351608, 10, -13 }
        },
        {
          id str "seq_total_bit_score",
          value real { 824379002351608, 10, -13 }
        },
        {
          id str "seq_percent_coverage",
          value int 48
        },
        {
          id str "seq_percent_identity",
          value real { 1, 10, 2 }
        },
        {
          id str "seq_hspnum",
          value int 1
        },
        {
          id str "seq_align_totlen",
          value real { 45, 10, 0 }
        }
      },
      segs denseg {
        dim 2,
        numseg 1,
        ids {
          local str "Query_2719939",
          gi 1142726263
        },
        starts {
          48,
          5214
        },
        lens {
          45
        },
        strands {
          plus,
          plus
        }
      }
    },
    {
      type partial,
      dim 2,
      score {
        {
          id str "score",
          value int 90
        },
        {
          id str "blast_score",
          value int 90
        },
        {
          id str "e_value",
          value real { 931261767038836, 10, -26 }
        },
        {
          id str "bit_score",
          value real { 824379002351608, 10, -13 }
        },
        {
          id str "num_ident",
          value int 45
        },
        {
          id str "hsp_percent_coverage",
          value real { 488870967741936, 10, -13 }
        },
        {
          id str "pc_ident",
          value real { 1, 10, 0 }
        },
        {
          id str "seq_evalue",
          value real { 931261767038836, 10, -26 }
        },
        {
          id str "seq_bit_score",
          value real { 824379002351608, 10, -13 }
        },
        {
          id str "seq_total_bit_score",
          value real { 824379002351608, 10, -13 }
        },
        {
          id str "seq_percent_coverage",
          value int 48
        },
        {
          id str "seq_percent_identity",
          value real { 1, 10, 2 }
        },
        {
          id str "seq_hspnum",
          value int 1
        },
        {
          id str "seq_align_totlen",
          value real { 45, 10, 0 }
        }
      },
      segs denseg {
        dim 2,
        numseg 1,
        ids {
          local str "Query_2719939",
          gi 1142728013
        },
        starts {
          48,
          5214
        },
        lens {
          45
        },
        strands {
          plus,
          plus
        }
      }
    },
    {
      type partial,
      dim 2,
      score {
        {
          id str "score",
          value int 90
        },
        {
          id str "blast_score",
          value int 90
        },
        {
          id str "e_value",
          value real { 931261767038836, 10, -26 }
        },
        {
          id str "bit_score",
          value real { 824379002351608, 10, -13 }
        },
        {
          id str "num_ident",
          value int 45
        },
        {
          id str "hsp_percent_coverage",
          value real { 488870967741936, 10, -13 }
        },
        {
          id str "pc_ident",
          value real { 1, 10, 0 }
        },
        {
          id str "seq_evalue",
          value real { 931261767038836, 10, -26 }
        },
        {
          id str "seq_bit_score",
          value real { 824379002351608, 10, -13 }
        },
        {
          id str "seq_total_bit_score",
          value real { 824379002351608, 10, -13 }
        },
        {
          id str "seq_percent_coverage",
          value int 48
        },
        {
          id str "seq_percent_identity",
          value real { 1, 10, 2 }
        },
        {
          id str "seq_hspnum",
          value int 1
        },
        {
          id str "seq_align_totlen",
          value real { 45, 10, 0 }
        }
      },
      segs denseg {
        dim 2,
        numseg 1,
        ids {
          local str "Query_2719939",
          gi 1843790523
        },
        starts {
          48,
          14607
        },
        lens {
          45
        },
        strands {
          plus,
          plus
        }
      }
    },
    {
      type partial,
      dim 2,
      score {
        {
          id str "score",
          value int 90
        },
        {
          id str "blast_score",
          value int 90
        },
        {
          id str "e_value",
          value real { 931261767038836, 10, -26 }
        },
        {
          id str "bit_score",
          value real { 824379002351608, 10, -13 }
        },
        {
          id str "num_ident",
          value int 45
        },
        {
          id str "hsp_percent_coverage",
          value real { 488870967741936, 10, -13 }
        },
        {
          id str "pc_ident",
          value real { 1, 10, 0 }
        },
        {
          id str "seq_evalue",
          value real { 931261767038836, 10, -26 }
        },
        {
          id str "seq_bit_score",
          value real { 824379002351608, 10, -13 }
        },
        {
          id str "seq_total_bit_score",
          value real { 824379002351608, 10, -13 }
        },
        {
          id str "seq_percent_coverage",
          value int 48
        },
        {
          id str "seq_percent_identity",
          value real { 1, 10, 2 }
        },
        {
          id str "seq_hspnum",
          value int 1
        },
        {
          id str "seq_align_totlen",
          value real { 45, 10, 0 }
        }
      },
      segs denseg {
        dim 2,
        numseg 1,
        ids {
          local str "Query_2719939",
          gi 1142728461
        },
        starts {
          48,
          5214
        },
        lens {
          45
        },
        strands {
          plus,
          plus
        }
      }
    },
    {
      type partial,
      dim 2,
      score {
        {
          id str "score",
          value int 90
        },
        {
          id str "blast_score",
          value int 90
        },
        {
          id str "e_value",
          value real { 931261767038836, 10, -26 }
        },
        {
          id str "bit_score",
          value real { 824379002351608, 10, -13 }
        },
        {
          id str "num_ident",
          value int 45
        },
        {
          id str "hsp_percent_coverage",
          value real { 488870967741936, 10, -13 }
        },
        {
          id str "pc_ident",
          value real { 1, 10, 0 }
        },
        {
          id str "seq_evalue",
          value real { 931261767038836, 10, -26 }
        },
        {
          id str "seq_bit_score",
          value real { 824379002351608, 10, -13 }
        },
        {
          id str "seq_total_bit_score",
          value real { 824379002351608, 10, -13 }
        },
        {
          id str "seq_percent_coverage",
          value int 48
        },
        {
          id str "seq_percent_identity",
          value real { 1, 10, 2 }
        },
        {
          id str "seq_hspnum",
          value int 1
        },
        {
          id str "seq_align_totlen",
          value real { 45, 10, 0 }
        }
      },
      segs denseg {
        dim 2,
        numseg 1,
        ids {
          local str "Query_2719939",
          gi 1142726135
        },
        starts {
          48,
          5214
        },
        lens {
          45
        },
        strands {
          plus,
          plus
        }
      }
    },
    {
      type partial,
      dim 2,
      score {
        {
          id str "score",
          value int 90
        },
        {
          id str "blast_score",
          value int 90
        },
        {
          id str "e_value",
          value real { 931261767038836, 10, -26 }
        },
        {
          id str "bit_score",
          value real { 824379002351608, 10, -13 }
        },
        {
          id str "num_ident",
          value int 45
        },
        {
          id str "hsp_percent_coverage",
          value real { 488870967741936, 10, -13 }
        },
        {
          id str "pc_ident",
          value real { 1, 10, 0 }
        },
        {
          id str "seq_evalue",
          value real { 931261767038836, 10, -26 }
        },
        {
          id str "seq_bit_score",
          value real { 824379002351608, 10, -13 }
        },
        {
          id str "seq_total_bit_score",
          value real { 824379002351608, 10, -13 }
        },
        {
          id str "seq_percent_coverage",
          value int 48
        },
        {
          id str "seq_percent_identity",
          value real { 1, 10, 2 }
        },
        {
          id str "seq_hspnum",
          value int 1
        },
        {
          id str "seq_align_totlen",
          value real { 45, 10, 0 }
        }
      },
      segs denseg {
        dim 2,
        numseg 1,
        ids {
          local str "Query_2719939",
          gi 1142728173
        },
        starts {
          48,
          5214
        },
        lens {
          45
        },
        strands {
          plus,
          plus
        }
      }
    },
    {
      type partial,
      dim 2,
      score {
        {
          id str "score",
          value int 90
        },
        {
          id str "blast_score",
          value int 90
        },
        {
          id str "e_value",
          value real { 931261767038836, 10, -26 }
        },
        {
          id str "bit_score",
          value real { 824379002351608, 10, -13 }
        },
        {
          id str "num_ident",
          value int 45
        },
        {
          id str "hsp_percent_coverage",
          value real { 488870967741936, 10, -13 }
        },
        {
          id str "pc_ident",
          value real { 1, 10, 0 }
        },
        {
          id str "seq_evalue",
          value real { 931261767038836, 10, -26 }
        },
        {
          id str "seq_bit_score",
          value real { 824379002351608, 10, -13 }
        },
        {
          id str "seq_total_bit_score",
          value real { 824379002351608, 10, -13 }
        },
        {
          id str "seq_percent_coverage",
          value int 48
        },
        {
          id str "seq_percent_identity",
          value real { 1, 10, 2 }
        },
        {
          id str "seq_hspnum",
          value int 1
        },
        {
          id str "seq_align_totlen",
          value real { 45, 10, 0 }
        }
      },
      segs denseg {
        dim 2,
        numseg 1,
        ids {
          local str "Query_2719939",
          gi 1142727809
        },
        starts {
          48,
          5214
        },
        lens {
          45
        },
        strands {
          plus,
          plus
        }
      }
    },
    {
      type partial,
      dim 2,
      score {
        {
          id str "score",
          value int 90
        },
        {
          id str "blast_score",
          value int 90
        },
        {
          id str "e_value",
          value real { 931261767038836, 10, -26 }
        },
        {
          id str "bit_score",
          value real { 824379002351608, 10, -13 }
        },
        {
          id str "num_ident",
          value int 45
        },
        {
          id str "hsp_percent_coverage",
          value real { 488870967741936, 10, -13 }
        },
        {
          id str "pc_ident",
          value real { 1, 10, 0 }
        },
        {
          id str "seq_evalue",
          value real { 931261767038836, 10, -26 }
        },
        {
          id str "seq_bit_score",
          value real { 824379002351608, 10, -13 }
        },
        {
          id str "seq_total_bit_score",
          value real { 824379002351608, 10, -13 }
        },
        {
          id str "seq_percent_coverage",
          value int 48
        },
        {
          id str "seq_percent_identity",
          value real { 1, 10, 2 }
        },
        {
          id str "seq_hspnum",
          value int 1
        },
        {
          id str "seq_align_totlen",
          value real { 45, 10, 0 }
        }
      },
      segs denseg {
        dim 2,
        numseg 1,
        ids {
          local str "Query_2719939",
          gi 1142726295
        },
        starts {
          48,
          5214
        },
        lens {
          45
        },
        strands {
          plus,
          plus
        }
      }
    },
    {
      type partial,
      dim 2,
      score {
        {
          id str "score",
          value int 90
        },
        {
          id str "blast_score",
          value int 90
        },
        {
          id str "e_value",
          value real { 931261767038836, 10, -26 }
        },
        {
          id str "bit_score",
          value real { 824379002351608, 10, -13 }
        },
        {
          id str "num_ident",
          value int 45
        },
        {
          id str "hsp_percent_coverage",
          value real { 488870967741936, 10, -13 }
        },
        {
          id str "pc_ident",
          value real { 1, 10, 0 }
        },
        {
          id str "seq_evalue",
          value real { 931261767038836, 10, -26 }
        },
        {
          id str "seq_bit_score",
          value real { 824379002351608, 10, -13 }
        },
        {
          id str "seq_total_bit_score",
          value real { 824379002351608, 10, -13 }
        },
        {
          id str "seq_percent_coverage",
          value int 48
        },
        {
          id str "seq_percent_identity",
          value real { 1, 10, 2 }
        },
        {
          id str "seq_hspnum",
          value int 1
        },
        {
          id str "seq_align_totlen",
          value real { 45, 10, 0 }
        }
      },
      segs denseg {
        dim 2,
        numseg 1,
        ids {
          local str "Query_2719939",
          gi 1142728401
        },
        starts {
          48,
          5214
        },
        lens {
          45
        },
        strands {
          plus,
          plus
        }
      }
    },
    {
      type partial,
      dim 2,
      score {
        {
          id str "score",
          value int 90
        },
        {
          id str "blast_score",
          value int 90
        },
        {
          id str "e_value",
          value real { 931261767038836, 10, -26 }
        },
        {
          id str "bit_score",
          value real { 824379002351608, 10, -13 }
        },
        {
          id str "num_ident",
          value int 45
        },
        {
          id str "hsp_percent_coverage",
          value real { 488870967741936, 10, -13 }
        },
        {
          id str "pc_ident",
          value real { 1, 10, 0 }
        },
        {
          id str "seq_evalue",
          value real { 931261767038836, 10, -26 }
        },
        {
          id str "seq_bit_score",
          value real { 824379002351608, 10, -13 }
        },
        {
          id str "seq_total_bit_score",
          value real { 824379002351608, 10, -13 }
        },
        {
          id str "seq_percent_coverage",
          value int 48
        },
        {
          id str "seq_percent_identity",
          value real { 1, 10, 2 }
        },
        {
          id str "seq_hspnum",
          value int 1
        },
        {
          id str "seq_align_totlen",
          value real { 45, 10, 0 }
        }
      },
      segs denseg {
        dim 2,
        numseg 1,
        ids {
          local str "Query_2719939",
          gi 1142726299
        },
        starts {
          48,
          5214
        },
        lens {
          45
        },
        strands {
          plus,
          plus
        }
      }
    },
    {
      type partial,
      dim 2,
      score {
        {
          id str "score",
          value int 90
        },
        {
          id str "blast_score",
          value int 90
        },
        {
          id str "e_value",
          value real { 931261767038836, 10, -26 }
        },
        {
          id str "bit_score",
          value real { 824379002351608, 10, -13 }
        },
        {
          id str "num_ident",
          value int 45
        },
        {
          id str "hsp_percent_coverage",
          value real { 488870967741936, 10, -13 }
        },
        {
          id str "pc_ident",
          value real { 1, 10, 0 }
        },
        {
          id str "seq_evalue",
          value real { 931261767038836, 10, -26 }
        },
        {
          id str "seq_bit_score",
          value real { 824379002351608, 10, -13 }
        },
        {
          id str "seq_total_bit_score",
          value real { 824379002351608, 10, -13 }
        },
        {
          id str "seq_percent_coverage",
          value int 48
        },
        {
          id str "seq_percent_identity",
          value real { 1, 10, 2 }
        },
        {
          id str "seq_hspnum",
          value int 1
        },
        {
          id str "seq_align_totlen",
          value real { 45, 10, 0 }
        }
      },
      segs denseg {
        dim 2,
        numseg 1,
        ids {
          local str "Query_2719939",
          gi 1142728145
        },
        starts {
          48,
          5214
        },
        lens {
          45
        },
        strands {
          plus,
          plus
        }
      }
    },
    {
      type partial,
      dim 2,
      score {
        {
          id str "score",
          value int 90
        },
        {
          id str "blast_score",
          value int 90
        },
        {
          id str "e_value",
          value real { 931261767038836, 10, -26 }
        },
        {
          id str "bit_score",
          value real { 824379002351608, 10, -13 }
        },
        {
          id str "num_ident",
          value int 45
        },
        {
          id str "hsp_percent_coverage",
          value real { 488870967741936, 10, -13 }
        },
        {
          id str "pc_ident",
          value real { 1, 10, 0 }
        },
        {
          id str "seq_evalue",
          value real { 931261767038836, 10, -26 }
        },
        {
          id str "seq_bit_score",
          value real { 824379002351608, 10, -13 }
        },
        {
          id str "seq_total_bit_score",
          value real { 824379002351608, 10, -13 }
        },
        {
          id str "seq_percent_coverage",
          value int 48
        },
        {
          id str "seq_percent_identity",
          value real { 1, 10, 2 }
        },
        {
          id str "seq_hspnum",
          value int 1
        },
        {
          id str "seq_align_totlen",
          value real { 45, 10, 0 }
        }
      },
      segs denseg {
        dim 2,
        numseg 1,
        ids {
          local str "Query_2719939",
          gi 1142727573
        },
        starts {
          48,
          5214
        },
        lens {
          45
        },
        strands {
          plus,
          plus
        }
      }
    },
    {
      type partial,
      dim 2,
      score {
        {
          id str "score",
          value int 90
        },
        {
          id str "blast_score",
          value int 90
        },
        {
          id str "e_value",
          value real { 931261767038836, 10, -26 }
        },
        {
          id str "bit_score",
          value real { 824379002351608, 10, -13 }
        },
        {
          id str "num_ident",
          value int 45
        },
        {
          id str "hsp_percent_coverage",
          value real { 488870967741936, 10, -13 }
        },
        {
          id str "pc_ident",
          value real { 1, 10, 0 }
        },
        {
          id str "seq_evalue",
          value real { 931261767038836, 10, -26 }
        },
        {
          id str "seq_bit_score",
          value real { 824379002351608, 10, -13 }
        },
        {
          id str "seq_total_bit_score",
          value real { 824379002351608, 10, -13 }
        },
        {
          id str "seq_percent_coverage",
          value int 48
        },
        {
          id str "seq_percent_identity",
          value real { 1, 10, 2 }
        },
        {
          id str "seq_hspnum",
          value int 1
        },
        {
          id str "seq_align_totlen",
          value real { 45, 10, 0 }
        }
      },
      segs denseg {
        dim 2,
        numseg 1,
        ids {
          local str "Query_2719939",
          gi 1142726635
        },
        starts {
          48,
          5214
        },
        lens {
          45
        },
        strands {
          plus,
          plus
        }
      }
    },
    {
      type partial,
      dim 2,
      score {
        {
          id str "score",
          value int 90
        },
        {
          id str "blast_score",
          value int 90
        },
        {
          id str "e_value",
          value real { 931261767038836, 10, -26 }
        },
        {
          id str "bit_score",
          value real { 824379002351608, 10, -13 }
        },
        {
          id str "num_ident",
          value int 45
        },
        {
          id str "hsp_percent_coverage",
          value real { 488870967741936, 10, -13 }
        },
        {
          id str "pc_ident",
          value real { 1, 10, 0 }
        },
        {
          id str "seq_evalue",
          value real { 931261767038836, 10, -26 }
        },
        {
          id str "seq_bit_score",
          value real { 824379002351608, 10, -13 }
        },
        {
          id str "seq_total_bit_score",
          value real { 824379002351608, 10, -13 }
        },
        {
          id str "seq_percent_coverage",
          value int 48
        },
        {
          id str "seq_percent_identity",
          value real { 1, 10, 2 }
        },
        {
          id str "seq_hspnum",
          value int 1
        },
        {
          id str "seq_align_totlen",
          value real { 45, 10, 0 }
        }
      },
      segs denseg {
        dim 2,
        numseg 1,
        ids {
          local str "Query_2719939",
          gi 1142728261
        },
        starts {
          48,
          5214
        },
        lens {
          45
        },
        strands {
          plus,
          plus
        }
      }
    },
    {
      type partial,
      dim 2,
      score {
        {
          id str "score",
          value int 90
        },
        {
          id str "blast_score",
          value int 90
        },
        {
          id str "e_value",
          value real { 931261767038836, 10, -26 }
        },
        {
          id str "bit_score",
          value real { 824379002351608, 10, -13 }
        },
        {
          id str "num_ident",
          value int 45
        },
        {
          id str "hsp_percent_coverage",
          value real { 488870967741936, 10, -13 }
        },
        {
          id str "pc_ident",
          value real { 1, 10, 0 }
        },
        {
          id str "seq_evalue",
          value real { 931261767038836, 10, -26 }
        },
        {
          id str "seq_bit_score",
          value real { 824379002351608, 10, -13 }
        },
        {
          id str "seq_total_bit_score",
          value real { 824379002351608, 10, -13 }
        },
        {
          id str "seq_percent_coverage",
          value int 48
        },
        {
          id str "seq_percent_identity",
          value real { 1, 10, 2 }
        },
        {
          id str "seq_hspnum",
          value int 1
        },
        {
          id str "seq_align_totlen",
          value real { 45, 10, 0 }
        }
      },
      segs denseg {
        dim 2,
        numseg 1,
        ids {
          local str "Query_2719939",
          gi 1142728245
        },
        starts {
          48,
          5214
        },
        lens {
          45
        },
        strands {
          plus,
          plus
        }
      }
    },
    {
      type partial,
      dim 2,
      score {
        {
          id str "score",
          value int 90
        },
        {
          id str "blast_score",
          value int 90
        },
        {
          id str "e_value",
          value real { 931261767038836, 10, -26 }
        },
        {
          id str "bit_score",
          value real { 824379002351608, 10, -13 }
        },
        {
          id str "num_ident",
          value int 45
        },
        {
          id str "hsp_percent_coverage",
          value real { 488870967741936, 10, -13 }
        },
        {
          id str "pc_ident",
          value real { 1, 10, 0 }
        },
        {
          id str "seq_evalue",
          value real { 931261767038836, 10, -26 }
        },
        {
          id str "seq_bit_score",
          value real { 824379002351608, 10, -13 }
        },
        {
          id str "seq_total_bit_score",
          value real { 824379002351608, 10, -13 }
        },
        {
          id str "seq_percent_coverage",
          value int 48
        },
        {
          id str "seq_percent_identity",
          value real { 1, 10, 2 }
        },
        {
          id str "seq_hspnum",
          value int 1
        },
        {
          id str "seq_align_totlen",
          value real { 45, 10, 0 }
        }
      },
      segs denseg {
        dim 2,
        numseg 1,
        ids {
          local str "Query_2719939",
          gi 2452515279
        },
        starts {
          48,
          3876
        },
        lens {
          45
        },
        strands {
          minus,
          plus
        }
      }
    },
    {
      type partial,
      dim 2,
      score {
        {
          id str "score",
          value int 90
        },
        {
          id str "blast_score",
          value int 90
        },
        {
          id str "e_value",
          value real { 931261767038836, 10, -26 }
        },
        {
          id str "bit_score",
          value real { 824379002351608, 10, -13 }
        },
        {
          id str "num_ident",
          value int 45
        },
        {
          id str "hsp_percent_coverage",
          value real { 488870967741936, 10, -13 }
        },
        {
          id str "pc_ident",
          value real { 1, 10, 0 }
        },
        {
          id str "seq_evalue",
          value real { 931261767038836, 10, -26 }
        },
        {
          id str "seq_bit_score",
          value real { 824379002351608, 10, -13 }
        },
        {
          id str "seq_total_bit_score",
          value real { 824379002351608, 10, -13 }
        },
        {
          id str "seq_percent_coverage",
          value int 48
        },
        {
          id str "seq_percent_identity",
          value real { 1, 10, 2 }
        },
        {
          id str "seq_hspnum",
          value int 1
        },
        {
          id str "seq_align_totlen",
          value real { 45, 10, 0 }
        }
      },
      segs denseg {
        dim 2,
        numseg 1,
        ids {
          local str "Query_2719939",
          gi 1142726667
        },
        starts {
          48,
          5214
        },
        lens {
          45
        },
        strands {
          plus,
          plus
        }
      }
    },
    {
      type partial,
      dim 2,
      score {
        {
          id str "score",
          value int 90
        },
        {
          id str "blast_score",
          value int 90
        },
        {
          id str "e_value",
          value real { 931261767038836, 10, -26 }
        },
        {
          id str "bit_score",
          value real { 824379002351608, 10, -13 }
        },
        {
          id str "num_ident",
          value int 45
        },
        {
          id str "hsp_percent_coverage",
          value real { 488870967741936, 10, -13 }
        },
        {
          id str "pc_ident",
          value real { 1, 10, 0 }
        },
        {
          id str "seq_evalue",
          value real { 931261767038836, 10, -26 }
        },
        {
          id str "seq_bit_score",
          value real { 824379002351608, 10, -13 }
        },
        {
          id str "seq_total_bit_score",
          value real { 824379002351608, 10, -13 }
        },
        {
          id str "seq_percent_coverage",
          value int 48
        },
        {
          id str "seq_percent_identity",
          value real { 1, 10, 2 }
        },
        {
          id str "seq_hspnum",
          value int 1
        },
        {
          id str "seq_align_totlen",
          value real { 45, 10, 0 }
        }
      },
      segs denseg {
        dim 2,
        numseg 1,
        ids {
          local str "Query_2719939",
          gi 1142727481
        },
        starts {
          48,
          5214
        },
        lens {
          45
        },
        strands {
          plus,
          plus
        }
      }
    },
    {
      type partial,
      dim 2,
      score {
        {
          id str "score",
          value int 90
        },
        {
          id str "blast_score",
          value int 90
        },
        {
          id str "e_value",
          value real { 931261767038836, 10, -26 }
        },
        {
          id str "bit_score",
          value real { 824379002351608, 10, -13 }
        },
        {
          id str "num_ident",
          value int 45
        },
        {
          id str "hsp_percent_coverage",
          value real { 488870967741936, 10, -13 }
        },
        {
          id str "pc_ident",
          value real { 1, 10, 0 }
        },
        {
          id str "seq_evalue",
          value real { 931261767038836, 10, -26 }
        },
        {
          id str "seq_bit_score",
          value real { 824379002351608, 10, -13 }
        },
        {
          id str "seq_total_bit_score",
          value real { 824379002351608, 10, -13 }
        },
        {
          id str "seq_percent_coverage",
          value int 48
        },
        {
          id str "seq_percent_identity",
          value real { 1, 10, 2 }
        },
        {
          id str "seq_hspnum",
          value int 1
        },
        {
          id str "seq_align_totlen",
          value real { 45, 10, 0 }
        }
      },
      segs denseg {
        dim 2,
        numseg 1,
        ids {
          local str "Query_2719939",
          gi 2555340306
        },
        starts {
          48,
          19978
        },
        lens {
          45
        },
        strands {
          minus,
          plus
        }
      }
    },
    {
      type partial,
      dim 2,
      score {
        {
          id str "score",
          value int 90
        },
        {
          id str "blast_score",
          value int 90
        },
        {
          id str "e_value",
          value real { 931261767038836, 10, -26 }
        },
        {
          id str "bit_score",
          value real { 824379002351608, 10, -13 }
        },
        {
          id str "num_ident",
          value int 45
        },
        {
          id str "hsp_percent_coverage",
          value real { 488870967741936, 10, -13 }
        },
        {
          id str "pc_ident",
          value real { 1, 10, 0 }
        },
        {
          id str "seq_evalue",
          value real { 931261767038836, 10, -26 }
        },
        {
          id str "seq_bit_score",
          value real { 824379002351608, 10, -13 }
        },
        {
          id str "seq_total_bit_score",
          value real { 824379002351608, 10, -13 }
        },
        {
          id str "seq_percent_coverage",
          value int 48
        },
        {
          id str "seq_percent_identity",
          value real { 1, 10, 2 }
        },
        {
          id str "seq_hspnum",
          value int 1
        },
        {
          id str "seq_align_totlen",
          value real { 45, 10, 0 }
        }
      },
      segs denseg {
        dim 2,
        numseg 1,
        ids {
          local str "Query_2719939",
          gi 1142727537
        },
        starts {
          48,
          5214
        },
        lens {
          45
        },
        strands {
          plus,
          plus
        }
      }
    },
    {
      type partial,
      dim 2,
      score {
        {
          id str "score",
          value int 90
        },
        {
          id str "blast_score",
          value int 90
        },
        {
          id str "e_value",
          value real { 931261767038836, 10, -26 }
        },
        {
          id str "bit_score",
          value real { 824379002351608, 10, -13 }
        },
        {
          id str "num_ident",
          value int 45
        },
        {
          id str "hsp_percent_coverage",
          value real { 488870967741936, 10, -13 }
        },
        {
          id str "pc_ident",
          value real { 1, 10, 0 }
        },
        {
          id str "seq_evalue",
          value real { 931261767038836, 10, -26 }
        },
        {
          id str "seq_bit_score",
          value real { 824379002351608, 10, -13 }
        },
        {
          id str "seq_total_bit_score",
          value real { 824379002351608, 10, -13 }
        },
        {
          id str "seq_percent_coverage",
          value int 48
        },
        {
          id str "seq_percent_identity",
          value real { 1, 10, 2 }
        },
        {
          id str "seq_hspnum",
          value int 1
        },
        {
          id str "seq_align_totlen",
          value real { 45, 10, 0 }
        }
      },
      segs denseg {
        dim 2,
        numseg 1,
        ids {
          local str "Query_2719939",
          gi 1142728093
        },
        starts {
          48,
          5214
        },
        lens {
          45
        },
        strands {
          plus,
          plus
        }
      }
    },
    {
      type partial,
      dim 2,
      score {
        {
          id str "score",
          value int 90
        },
        {
          id str "blast_score",
          value int 90
        },
        {
          id str "e_value",
          value real { 931261767038836, 10, -26 }
        },
        {
          id str "bit_score",
          value real { 824379002351608, 10, -13 }
        },
        {
          id str "num_ident",
          value int 45
        },
        {
          id str "hsp_percent_coverage",
          value real { 488870967741936, 10, -13 }
        },
        {
          id str "pc_ident",
          value real { 1, 10, 0 }
        },
        {
          id str "seq_evalue",
          value real { 931261767038836, 10, -26 }
        },
        {
          id str "seq_bit_score",
          value real { 824379002351608, 10, -13 }
        },
        {
          id str "seq_total_bit_score",
          value real { 824379002351608, 10, -13 }
        },
        {
          id str "seq_percent_coverage",
          value int 48
        },
        {
          id str "seq_percent_identity",
          value real { 1, 10, 2 }
        },
        {
          id str "seq_hspnum",
          value int 1
        },
        {
          id str "seq_align_totlen",
          value real { 45, 10, 0 }
        }
      },
      segs denseg {
        dim 2,
        numseg 1,
        ids {
          local str "Query_2719939",
          gi 1142726731
        },
        starts {
          48,
          5214
        },
        lens {
          45
        },
        strands {
          plus,
          plus
        }
      }
    },
    {
      type partial,
      dim 2,
      score {
        {
          id str "score",
          value int 90
        },
        {
          id str "blast_score",
          value int 90
        },
        {
          id str "e_value",
          value real { 931261767038836, 10, -26 }
        },
        {
          id str "bit_score",
          value real { 824379002351608, 10, -13 }
        },
        {
          id str "num_ident",
          value int 45
        },
        {
          id str "hsp_percent_coverage",
          value real { 488870967741936, 10, -13 }
        },
        {
          id str "pc_ident",
          value real { 1, 10, 0 }
        },
        {
          id str "seq_evalue",
          value real { 931261767038836, 10, -26 }
        },
        {
          id str "seq_bit_score",
          value real { 824379002351608, 10, -13 }
        },
        {
          id str "seq_total_bit_score",
          value real { 824379002351608, 10, -13 }
        },
        {
          id str "seq_percent_coverage",
          value int 48
        },
        {
          id str "seq_percent_identity",
          value real { 1, 10, 2 }
        },
        {
          id str "seq_hspnum",
          value int 1
        },
        {
          id str "seq_align_totlen",
          value real { 45, 10, 0 }
        }
      },
      segs denseg {
        dim 2,
        numseg 1,
        ids {
          local str "Query_2719939",
          gi 3374504596
        },
        starts {
          48,
          651
        },
        lens {
          45
        },
        strands {
          plus,
          plus
        }
      }
    },
    {
      type partial,
      dim 2,
      score {
        {
          id str "score",
          value int 90
        },
        {
          id str "blast_score",
          value int 90
        },
        {
          id str "e_value",
          value real { 931261767038836, 10, -26 }
        },
        {
          id str "bit_score",
          value real { 824379002351608, 10, -13 }
        },
        {
          id str "num_ident",
          value int 45
        },
        {
          id str "hsp_percent_coverage",
          value real { 488870967741936, 10, -13 }
        },
        {
          id str "pc_ident",
          value real { 1, 10, 0 }
        },
        {
          id str "seq_evalue",
          value real { 931261767038836, 10, -26 }
        },
        {
          id str "seq_bit_score",
          value real { 824379002351608, 10, -13 }
        },
        {
          id str "seq_total_bit_score",
          value real { 824379002351608, 10, -13 }
        },
        {
          id str "seq_percent_coverage",
          value int 48
        },
        {
          id str "seq_percent_identity",
          value real { 1, 10, 2 }
        },
        {
          id str "seq_hspnum",
          value int 1
        },
        {
          id str "seq_align_totlen",
          value real { 45, 10, 0 }
        }
      },
      segs denseg {
        dim 2,
        numseg 1,
        ids {
          local str "Query_2719939",
          gi 1142727933
        },
        starts {
          48,
          5214
        },
        lens {
          45
        },
        strands {
          plus,
          plus
        }
      }
    },
    {
      type partial,
      dim 2,
      score {
        {
          id str "score",
          value int 90
        },
        {
          id str "blast_score",
          value int 90
        },
        {
          id str "e_value",
          value real { 931261767038836, 10, -26 }
        },
        {
          id str "bit_score",
          value real { 824379002351608, 10, -13 }
        },
        {
          id str "num_ident",
          value int 45
        },
        {
          id str "hsp_percent_coverage",
          value real { 488870967741936, 10, -13 }
        },
        {
          id str "pc_ident",
          value real { 1, 10, 0 }
        },
        {
          id str "seq_evalue",
          value real { 931261767038836, 10, -26 }
        },
        {
          id str "seq_bit_score",
          value real { 824379002351608, 10, -13 }
        },
        {
          id str "seq_total_bit_score",
          value real { 824379002351608, 10, -13 }
        },
        {
          id str "seq_percent_coverage",
          value int 48
        },
        {
          id str "seq_percent_identity",
          value real { 1, 10, 2 }
        },
        {
          id str "seq_hspnum",
          value int 1
        },
        {
          id str "seq_align_totlen",
          value real { 45, 10, 0 }
        }
      },
      segs denseg {
        dim 2,
        numseg 1,
        ids {
          local str "Query_2719939",
          gi 1142726411
        },
        starts {
          48,
          5214
        },
        lens {
          45
        },
        strands {
          plus,
          plus
        }
      }
    },
    {
      type partial,
      dim 2,
      score {
        {
          id str "score",
          value int 90
        },
        {
          id str "blast_score",
          value int 90
        },
        {
          id str "e_value",
          value real { 931261767038836, 10, -26 }
        },
        {
          id str "bit_score",
          value real { 824379002351608, 10, -13 }
        },
        {
          id str "num_ident",
          value int 45
        },
        {
          id str "hsp_percent_coverage",
          value real { 488870967741936, 10, -13 }
        },
        {
          id str "pc_ident",
          value real { 1, 10, 0 }
        },
        {
          id str "seq_evalue",
          value real { 931261767038836, 10, -26 }
        },
        {
          id str "seq_bit_score",
          value real { 824379002351608, 10, -13 }
        },
        {
          id str "seq_total_bit_score",
          value real { 824379002351608, 10, -13 }
        },
        {
          id str "seq_percent_coverage",
          value int 48
        },
        {
          id str "seq_percent_identity",
          value real { 1, 10, 2 }
        },
        {
          id str "seq_hspnum",
          value int 1
        },
        {
          id str "seq_align_totlen",
          value real { 45, 10, 0 }
        }
      },
      segs denseg {
        dim 2,
        numseg 1,
        ids {
          local str "Query_2719939",
          gi 1142726691
        },
        starts {
          48,
          5214
        },
        lens {
          45
        },
        strands {
          plus,
          plus
        }
      }
    },
    {
      type partial,
      dim 2,
      score {
        {
          id str "score",
          value int 90
        },
        {
          id str "blast_score",
          value int 90
        },
        {
          id str "e_value",
          value real { 931261767038836, 10, -26 }
        },
        {
          id str "bit_score",
          value real { 824379002351608, 10, -13 }
        },
        {
          id str "num_ident",
          value int 45
        },
        {
          id str "hsp_percent_coverage",
          value real { 488870967741936, 10, -13 }
        },
        {
          id str "pc_ident",
          value real { 1, 10, 0 }
        },
        {
          id str "seq_evalue",
          value real { 931261767038836, 10, -26 }
        },
        {
          id str "seq_bit_score",
          value real { 824379002351608, 10, -13 }
        },
        {
          id str "seq_total_bit_score",
          value real { 824379002351608, 10, -13 }
        },
        {
          id str "seq_percent_coverage",
          value int 48
        },
        {
          id str "seq_percent_identity",
          value real { 1, 10, 2 }
        },
        {
          id str "seq_hspnum",
          value int 1
        },
        {
          id str "seq_align_totlen",
          value real { 45, 10, 0 }
        }
      },
      segs denseg {
        dim 2,
        numseg 1,
        ids {
          local str "Query_2719939",
          gi 1142728217
        },
        starts {
          48,
          5214
        },
        lens {
          45
        },
        strands {
          plus,
          plus
        }
      }
    },
    {
      type partial,
      dim 2,
      score {
        {
          id str "score",
          value int 90
        },
        {
          id str "blast_score",
          value int 90
        },
        {
          id str "e_value",
          value real { 931261767038836, 10, -26 }
        },
        {
          id str "bit_score",
          value real { 824379002351608, 10, -13 }
        },
        {
          id str "num_ident",
          value int 45
        },
        {
          id str "hsp_percent_coverage",
          value real { 488870967741936, 10, -13 }
        },
        {
          id str "pc_ident",
          value real { 1, 10, 0 }
        },
        {
          id str "seq_evalue",
          value real { 931261767038836, 10, -26 }
        },
        {
          id str "seq_bit_score",
          value real { 824379002351608, 10, -13 }
        },
        {
          id str "seq_total_bit_score",
          value real { 824379002351608, 10, -13 }
        },
        {
          id str "seq_percent_coverage",
          value int 48
        },
        {
          id str "seq_percent_identity",
          value real { 1, 10, 2 }
        },
        {
          id str "seq_hspnum",
          value int 1
        },
        {
          id str "seq_align_totlen",
          value real { 45, 10, 0 }
        }
      },
      segs denseg {
        dim 2,
        numseg 1,
        ids {
          local str "Query_2719939",
          gi 1142726059
        },
        starts {
          48,
          5214
        },
        lens {
          45
        },
        strands {
          plus,
          plus
        }
      }
    },
    {
      type partial,
      dim 2,
      score {
        {
          id str "score",
          value int 90
        },
        {
          id str "blast_score",
          value int 90
        },
        {
          id str "e_value",
          value real { 931261767038836, 10, -26 }
        },
        {
          id str "bit_score",
          value real { 824379002351608, 10, -13 }
        },
        {
          id str "num_ident",
          value int 45
        },
        {
          id str "hsp_percent_coverage",
          value real { 488870967741936, 10, -13 }
        },
        {
          id str "pc_ident",
          value real { 1, 10, 0 }
        },
        {
          id str "seq_evalue",
          value real { 931261767038836, 10, -26 }
        },
        {
          id str "seq_bit_score",
          value real { 824379002351608, 10, -13 }
        },
        {
          id str "seq_total_bit_score",
          value real { 824379002351608, 10, -13 }
        },
        {
          id str "seq_percent_coverage",
          value int 48
        },
        {
          id str "seq_percent_identity",
          value real { 1, 10, 2 }
        },
        {
          id str "seq_hspnum",
          value int 1
        },
        {
          id str "seq_align_totlen",
          value real { 45, 10, 0 }
        }
      },
      segs denseg {
        dim 2,
        numseg 1,
        ids {
          local str "Query_2719939",
          gi 3032655013
        },
        starts {
          48,
          3900
        },
        lens {
          45
        },
        strands {
          minus,
          plus
        }
      }
    },
    {
      type partial,
      dim 2,
      score {
        {
          id str "score",
          value int 90
        },
        {
          id str "blast_score",
          value int 90
        },
        {
          id str "e_value",
          value real { 931261767038836, 10, -26 }
        },
        {
          id str "bit_score",
          value real { 824379002351608, 10, -13 }
        },
        {
          id str "num_ident",
          value int 45
        },
        {
          id str "hsp_percent_coverage",
          value real { 488870967741936, 10, -13 }
        },
        {
          id str "pc_ident",
          value real { 1, 10, 0 }
        },
        {
          id str "seq_evalue",
          value real { 931261767038836, 10, -26 }
        },
        {
          id str "seq_bit_score",
          value real { 824379002351608, 10, -13 }
        },
        {
          id str "seq_total_bit_score",
          value real { 824379002351608, 10, -13 }
        },
        {
          id str "seq_percent_coverage",
          value int 48
        },
        {
          id str "seq_percent_identity",
          value real { 1, 10, 2 }
        },
        {
          id str "seq_hspnum",
          value int 1
        },
        {
          id str "seq_align_totlen",
          value real { 45, 10, 0 }
        }
      },
      segs denseg {
        dim 2,
        numseg 1,
        ids {
          local str "Query_2719939",
          gi 1142728437
        },
        starts {
          48,
          5214
        },
        lens {
          45
        },
        strands {
          plus,
          plus
        }
      }
    },
    {
      type partial,
      dim 2,
      score {
        {
          id str "score",
          value int 90
        },
        {
          id str "blast_score",
          value int 90
        },
        {
          id str "e_value",
          value real { 931261767038836, 10, -26 }
        },
        {
          id str "bit_score",
          value real { 824379002351608, 10, -13 }
        },
        {
          id str "num_ident",
          value int 45
        },
        {
          id str "hsp_percent_coverage",
          value real { 488870967741936, 10, -13 }
        },
        {
          id str "pc_ident",
          value real { 1, 10, 0 }
        },
        {
          id str "seq_evalue",
          value real { 931261767038836, 10, -26 }
        },
        {
          id str "seq_bit_score",
          value real { 824379002351608, 10, -13 }
        },
        {
          id str "seq_total_bit_score",
          value real { 824379002351608, 10, -13 }
        },
        {
          id str "seq_percent_coverage",
          value int 48
        },
        {
          id str "seq_percent_identity",
          value real { 1, 10, 2 }
        },
        {
          id str "seq_hspnum",
          value int 1
        },
        {
          id str "seq_align_totlen",
          value real { 45, 10, 0 }
        }
      },
      segs denseg {
        dim 2,
        numseg 1,
        ids {
          local str "Query_2719939",
          gi 2029000962
        },
        starts {
          48,
          651
        },
        lens {
          45
        },
        strands {
          plus,
          plus
        }
      }
    },
    {
      type partial,
      dim 2,
      score {
        {
          id str "score",
          value int 90
        },
        {
          id str "blast_score",
          value int 90
        },
        {
          id str "e_value",
          value real { 931261767038836, 10, -26 }
        },
        {
          id str "bit_score",
          value real { 824379002351608, 10, -13 }
        },
        {
          id str "num_ident",
          value int 45
        },
        {
          id str "hsp_percent_coverage",
          value real { 488870967741936, 10, -13 }
        },
        {
          id str "pc_ident",
          value real { 1, 10, 0 }
        },
        {
          id str "seq_evalue",
          value real { 931261767038836, 10, -26 }
        },
        {
          id str "seq_bit_score",
          value real { 824379002351608, 10, -13 }
        },
        {
          id str "seq_total_bit_score",
          value real { 824379002351608, 10, -13 }
        },
        {
          id str "seq_percent_coverage",
          value int 48
        },
        {
          id str "seq_percent_identity",
          value real { 1, 10, 2 }
        },
        {
          id str "seq_hspnum",
          value int 1
        },
        {
          id str "seq_align_totlen",
          value real { 45, 10, 0 }
        }
      },
      segs denseg {
        dim 2,
        numseg 1,
        ids {
          local str "Query_2719939",
          gi 1142728537
        },
        starts {
          48,
          5214
        },
        lens {
          45
        },
        strands {
          plus,
          plus
        }
      }
    },
    {
      type partial,
      dim 2,
      score {
        {
          id str "score",
          value int 90
        },
        {
          id str "blast_score",
          value int 90
        },
        {
          id str "e_value",
          value real { 931261767038836, 10, -26 }
        },
        {
          id str "bit_score",
          value real { 824379002351608, 10, -13 }
        },
        {
          id str "num_ident",
          value int 45
        },
        {
          id str "hsp_percent_coverage",
          value real { 488870967741936, 10, -13 }
        },
        {
          id str "pc_ident",
          value real { 1, 10, 0 }
        },
        {
          id str "seq_evalue",
          value real { 931261767038836, 10, -26 }
        },
        {
          id str "seq_bit_score",
          value real { 824379002351608, 10, -13 }
        },
        {
          id str "seq_total_bit_score",
          value real { 824379002351608, 10, -13 }
        },
        {
          id str "seq_percent_coverage",
          value int 48
        },
        {
          id str "seq_percent_identity",
          value real { 1, 10, 2 }
        },
        {
          id str "seq_hspnum",
          value int 1
        },
        {
          id str "seq_align_totlen",
          value real { 45, 10, 0 }
        }
      },
      segs denseg {
        dim 2,
        numseg 1,
        ids {
          local str "Query_2719939",
          gi 1142727797
        },
        starts {
          48,
          5214
        },
        lens {
          45
        },
        strands {
          plus,
          plus
        }
      }
    },
    {
      type partial,
      dim 2,
      score {
        {
          id str "score",
          value int 90
        },
        {
          id str "blast_score",
          value int 90
        },
        {
          id str "e_value",
          value real { 931261767038836, 10, -26 }
        },
        {
          id str "bit_score",
          value real { 824379002351608, 10, -13 }
        },
        {
          id str "num_ident",
          value int 45
        },
        {
          id str "hsp_percent_coverage",
          value real { 488870967741936, 10, -13 }
        },
        {
          id str "pc_ident",
          value real { 1, 10, 0 }
        },
        {
          id str "seq_evalue",
          value real { 931261767038836, 10, -26 }
        },
        {
          id str "seq_bit_score",
          value real { 824379002351608, 10, -13 }
        },
        {
          id str "seq_total_bit_score",
          value real { 824379002351608, 10, -13 }
        },
        {
          id str "seq_percent_coverage",
          value int 48
        },
        {
          id str "seq_percent_identity",
          value real { 1, 10, 2 }
        },
        {
          id str "seq_hspnum",
          value int 1
        },
        {
          id str "seq_align_totlen",
          value real { 45, 10, 0 }
        }
      },
      segs denseg {
        dim 2,
        numseg 1,
        ids {
          local str "Query_2719939",
          gi 1142728061
        },
        starts {
          48,
          5214
        },
        lens {
          45
        },
        strands {
          plus,
          plus
        }
      }
    },
    {
      type partial,
      dim 2,
      score {
        {
          id str "score",
          value int 90
        },
        {
          id str "blast_score",
          value int 90
        },
        {
          id str "e_value",
          value real { 931261767038836, 10, -26 }
        },
        {
          id str "bit_score",
          value real { 824379002351608, 10, -13 }
        },
        {
          id str "num_ident",
          value int 45
        },
        {
          id str "hsp_percent_coverage",
          value real { 488870967741936, 10, -13 }
        },
        {
          id str "pc_ident",
          value real { 1, 10, 0 }
        },
        {
          id str "seq_evalue",
          value real { 931261767038836, 10, -26 }
        },
        {
          id str "seq_bit_score",
          value real { 824379002351608, 10, -13 }
        },
        {
          id str "seq_total_bit_score",
          value real { 824379002351608, 10, -13 }
        },
        {
          id str "seq_percent_coverage",
          value int 48
        },
        {
          id str "seq_percent_identity",
          value real { 1, 10, 2 }
        },
        {
          id str "seq_hspnum",
          value int 1
        },
        {
          id str "seq_align_totlen",
          value real { 45, 10, 0 }
        }
      },
      segs denseg {
        dim 2,
        numseg 1,
        ids {
          local str "Query_2719939",
          gi 1142728561
        },
        starts {
          48,
          5214
        },
        lens {
          45
        },
        strands {
          plus,
          plus
        }
      }
    },
    {
      type partial,
      dim 2,
      score {
        {
          id str "score",
          value int 90
        },
        {
          id str "blast_score",
          value int 90
        },
        {
          id str "e_value",
          value real { 931261767038836, 10, -26 }
        },
        {
          id str "bit_score",
          value real { 824379002351608, 10, -13 }
        },
        {
          id str "num_ident",
          value int 45
        },
        {
          id str "hsp_percent_coverage",
          value real { 488870967741936, 10, -13 }
        },
        {
          id str "pc_ident",
          value real { 1, 10, 0 }
        },
        {
          id str "seq_evalue",
          value real { 931261767038836, 10, -26 }
        },
        {
          id str "seq_bit_score",
          value real { 824379002351608, 10, -13 }
        },
        {
          id str "seq_total_bit_score",
          value real { 824379002351608, 10, -13 }
        },
        {
          id str "seq_percent_coverage",
          value int 48
        },
        {
          id str "seq_percent_identity",
          value real { 1, 10, 2 }
        },
        {
          id str "seq_hspnum",
          value int 1
        },
        {
          id str "seq_align_totlen",
          value real { 45, 10, 0 }
        }
      },
      segs denseg {
        dim 2,
        numseg 1,
        ids {
          local str "Query_2719939",
          gi 1142726311
        },
        starts {
          48,
          5214
        },
        lens {
          45
        },
        strands {
          plus,
          plus
        }
      }
    },
    {
      type partial,
      dim 2,
      score {
        {
          id str "score",
          value int 90
        },
        {
          id str "blast_score",
          value int 90
        },
        {
          id str "e_value",
          value real { 931261767038836, 10, -26 }
        },
        {
          id str "bit_score",
          value real { 824379002351608, 10, -13 }
        },
        {
          id str "num_ident",
          value int 45
        },
        {
          id str "hsp_percent_coverage",
          value real { 488870967741936, 10, -13 }
        },
        {
          id str "pc_ident",
          value real { 1, 10, 0 }
        },
        {
          id str "seq_evalue",
          value real { 931261767038836, 10, -26 }
        },
        {
          id str "seq_bit_score",
          value real { 824379002351608, 10, -13 }
        },
        {
          id str "seq_total_bit_score",
          value real { 824379002351608, 10, -13 }
        },
        {
          id str "seq_percent_coverage",
          value int 48
        },
        {
          id str "seq_percent_identity",
          value real { 1, 10, 2 }
        },
        {
          id str "seq_hspnum",
          value int 1
        },
        {
          id str "seq_align_totlen",
          value real { 45, 10, 0 }
        }
      },
      segs denseg {
        dim 2,
        numseg 1,
        ids {
          local str "Query_2719939",
          gi 1142726155
        },
        starts {
          48,
          5214
        },
        lens {
          45
        },
        strands {
          plus,
          plus
        }
      }
    },
    {
      type partial,
      dim 2,
      score {
        {
          id str "score",
          value int 90
        },
        {
          id str "blast_score",
          value int 90
        },
        {
          id str "e_value",
          value real { 931261767038836, 10, -26 }
        },
        {
          id str "bit_score",
          value real { 824379002351608, 10, -13 }
        },
        {
          id str "num_ident",
          value int 45
        },
        {
          id str "hsp_percent_coverage",
          value real { 488870967741936, 10, -13 }
        },
        {
          id str "pc_ident",
          value real { 1, 10, 0 }
        },
        {
          id str "seq_evalue",
          value real { 931261767038836, 10, -26 }
        },
        {
          id str "seq_bit_score",
          value real { 824379002351608, 10, -13 }
        },
        {
          id str "seq_total_bit_score",
          value real { 824379002351608, 10, -13 }
        },
        {
          id str "seq_percent_coverage",
          value int 48
        },
        {
          id str "seq_percent_identity",
          value real { 1, 10, 2 }
        },
        {
          id str "seq_hspnum",
          value int 1
        },
        {
          id str "seq_align_totlen",
          value real { 45, 10, 0 }
        }
      },
      segs denseg {
        dim 2,
        numseg 1,
        ids {
          local str "Query_2719939",
          gi 1142727881
        },
        starts {
          48,
          5214
        },
        lens {
          45
        },
        strands {
          plus,
          plus
        }
      }
    },
    {
      type partial,
      dim 2,
      score {
        {
          id str "score",
          value int 90
        },
        {
          id str "blast_score",
          value int 90
        },
        {
          id str "e_value",
          value real { 931261767038836, 10, -26 }
        },
        {
          id str "bit_score",
          value real { 824379002351608, 10, -13 }
        },
        {
          id str "num_ident",
          value int 45
        },
        {
          id str "hsp_percent_coverage",
          value real { 488870967741936, 10, -13 }
        },
        {
          id str "pc_ident",
          value real { 1, 10, 0 }
        },
        {
          id str "seq_evalue",
          value real { 931261767038836, 10, -26 }
        },
        {
          id str "seq_bit_score",
          value real { 824379002351608, 10, -13 }
        },
        {
          id str "seq_total_bit_score",
          value real { 824379002351608, 10, -13 }
        },
        {
          id str "seq_percent_coverage",
          value int 48
        },
        {
          id str "seq_percent_identity",
          value real { 1, 10, 2 }
        },
        {
          id str "seq_hspnum",
          value int 1
        },
        {
          id str "seq_align_totlen",
          value real { 45, 10, 0 }
        }
      },
      segs denseg {
        dim 2,
        numseg 1,
        ids {
          local str "Query_2719939",
          gi 1142726259
        },
        starts {
          48,
          5214
        },
        lens {
          45
        },
        strands {
          plus,
          plus
        }
      }
    },
    {
      type partial,
      dim 2,
      score {
        {
          id str "score",
          value int 90
        },
        {
          id str "blast_score",
          value int 90
        },
        {
          id str "e_value",
          value real { 931261767038836, 10, -26 }
        },
        {
          id str "bit_score",
          value real { 824379002351608, 10, -13 }
        },
        {
          id str "num_ident",
          value int 45
        },
        {
          id str "hsp_percent_coverage",
          value real { 488870967741936, 10, -13 }
        },
        {
          id str "pc_ident",
          value real { 1, 10, 0 }
        },
        {
          id str "seq_evalue",
          value real { 931261767038836, 10, -26 }
        },
        {
          id str "seq_bit_score",
          value real { 824379002351608, 10, -13 }
        },
        {
          id str "seq_total_bit_score",
          value real { 824379002351608, 10, -13 }
        },
        {
          id str "seq_percent_coverage",
          value int 48
        },
        {
          id str "seq_percent_identity",
          value real { 1, 10, 2 }
        },
        {
          id str "seq_hspnum",
          value int 1
        },
        {
          id str "seq_align_totlen",
          value real { 45, 10, 0 }
        }
      },
      segs denseg {
        dim 2,
        numseg 1,
        ids {
          local str "Query_2719939",
          gi 1142726719
        },
        starts {
          48,
          5214
        },
        lens {
          45
        },
        strands {
          plus,
          plus
        }
      }
    },
    {
      type partial,
      dim 2,
      score {
        {
          id str "score",
          value int 88
        },
        {
          id str "blast_score",
          value int 88
        },
        {
          id str "e_value",
          value real { 325042295013747, 10, -25 }
        },
        {
          id str "bit_score",
          value real { 806345314340496, 10, -13 }
        },
        {
          id str "num_ident",
          value int 44
        },
        {
          id str "hsp_percent_coverage",
          value real { 478118279569892, 10, -13 }
        },
        {
          id str "pc_ident",
          value real { 1, 10, 0 }
        },
        {
          id str "seq_evalue",
          value real { 325042295013747, 10, -25 }
        },
        {
          id str "seq_bit_score",
          value real { 806345314340496, 10, -13 }
        },
        {
          id str "seq_total_bit_score",
          value real { 806345314340496, 10, -13 }
        },
        {
          id str "seq_percent_coverage",
          value int 47
        },
        {
          id str "seq_percent_identity",
          value real { 1, 10, 2 }
        },
        {
          id str "seq_hspnum",
          value int 1
        },
        {
          id str "seq_align_totlen",
          value real { 44, 10, 0 }
        }
      },
      segs denseg {
        dim 2,
        numseg 1,
        ids {
          local str "Query_2719939",
          gi 1139272787
        },
        starts {
          49,
          801
        },
        lens {
          44
        },
        strands {
          minus,
          plus
        }
      }
    }
  }
}
```
