## Supplementary Data 1. Source data, reference sequences, analysis scripts and outputs for "Sequencing of the *Prnp–Prnd* deletion junction in *Prn*^-/-^ mouse tissues after formaldehyde fixation and >22 years at room temperature": core_nt_93bp_alignment.txt

```
RID: F6BS2RCF016	
Job Title:query_93bp_positions_222-314				
Program: BLASTN 
Database: core_nt Core nucleotide BLAST database
Query #1: query_93bp_positions_222-314 Query ID: lcl|Query_2719939 Length: 93

Sequences producing significant alignments:
                                                                  Scientific      Common                     Max    Total Query   E   Per.   Acc.                        
Description                                                       Name            Name            Taxid      Score  Score cover Value Ident  Len        Accession        
Immobile Ac/T-DNA vector pNU400, complete sequence                Immobile Ac/... NA              354258     105    188   62%   8e-19 100.00 15970      DQ225752.1       
Cloning vector pMAMneoBlue, complete sequence                     Cloning vect... NA              31821      105    105   62%   8e-19 100.00 8475       U02430.1         
Immobile Ac/T-DNA vector pKU352NA, complete sequence              Immobile Ac/... NA              354257     105    188   62%   8e-19 100.00 18090      DQ225751.1       
{cloning vector} [pTF1, host=E.coli, Plasmid Recombinant...       Plasmid pTF1    NA              32651      105    105   62%   8e-19 100.00 3043       S52444.1         
Cloning vector pT3/T7-LUC, complete sequence                      Cloning vect... NA              31848      96.9   96.9  57%   4e-16 100.00 4674       U02437.1         
Expression vector pHP86491, complete sequence                     Expression v... NA              2676034    90.6   90.6  56%   6e-14 98.08  15676      MN380782.1       
Transformation vector pICon, complete sequence                    Transformati... NA              239484     90.6   90.6  60%   6e-14 93.33  23250      AY336796.1       
Expression vector pHP83027, complete sequence                     Expression v... NA              2676030    90.6   142   56%   6e-14 98.08  18772      MN380780.1       
Expression vector pHP83623, complete sequence                     Expression v... NA              2676032    90.6   90.6  56%   6e-14 98.08  20170      MN380779.1       
Expression vector pHP85848, complete sequence                     Expression v... NA              2676033    90.6   142   56%   6e-14 98.08  18133      MN380786.1       
Expression vector pHP83621, complete sequence                     Expression v... NA              2676031    90.6   142   56%   6e-14 98.08  22838      MN380781.1       
Vector p5027, complete sequence                                   Vector p5027    NA              2838224    86.0   86.0  51%   8e-13 100.00 8416       MW263049.1       
Vector p5379, complete sequence                                   Vector p5379    NA              2838233    86.0   86.0  51%   8e-13 100.00 13160      MW263062.1       
Vector p5067, complete sequence                                   Vector p5067    NA              2838228    86.0   86.0  51%   8e-13 100.00 13494      MW263056.1       
Vector p5028, complete sequence                                   Vector p5028    NA              2838225    86.0   86.0  51%   8e-13 100.00 8768       MW263050.1       
Vector p5445, complete sequence                                   Vector p5445    NA              2838234    86.0   86.0  51%   8e-13 100.00 14754      MW263058.1       
Shuttle vector pSMT3-EO6, complete sequence                       Shuttle vect... NA              336702     86.0   86.0  66%   8e-13 89.23  6888       DQ115384.1       
Vector p5222, complete sequence                                   Vector p5222    NA              2838230    86.0   86.0  51%   8e-13 100.00 8416       MW263052.1       
Vector p5199, complete sequence                                   Vector p5199    NA              2838229    86.0   86.0  51%   8e-13 100.00 13305      MW263060.1       
Vector p5061, complete sequence                                   Vector p5061    NA              2838227    86.0   86.0  51%   8e-13 100.00 14110      MW263057.1       
Vector p5446, complete sequence                                   Vector p5446    NA              2838235    86.0   86.0  51%   8e-13 100.00 14331      MW263059.1       
Vector p5045, complete sequence                                   Vector p5045    NA              2838226    86.0   86.0  51%   8e-13 100.00 14085      MW263063.1       
Vector p5372, complete sequence                                   Vector p5372    NA              2838232    86.0   86.0  51%   8e-13 100.00 13163      MW263061.1       
Shuttle vector pHS201, complete sequence                          Shuttle vect... NA              423237     85.1   85.1  68%   3e-12 88.06  5813       EF216319.1       
Shuttle vector pHIGH100, complete sequence                        Shuttle vect... NA              423235     85.1   85.1  68%   3e-12 88.06  5313       EF216316.1       
Expression vector pHS207, complete sequence                       Expression v... NA              423227     85.1   85.1  68%   3e-12 88.06  6577       EF216327.1       
Shuttle vector pHS200, complete sequence                          Shuttle vect... NA              423236     85.1   85.1  68%   3e-12 88.06  4994       EF216317.1       
Expression vector pWB206, complete sequence                       Expression v... NA              423234     85.1   85.1  68%   3e-12 88.06  7375       EF216325.1       
Shuttle vector pORI101, complete sequence                         Shuttle vect... NA              423238     85.1   85.1  68%   3e-12 88.06  5316       EF216315.1       
Expression vector pWB205, complete sequence                       Expression v... NA              423233     85.1   85.1  68%   3e-12 88.06  7712       EF216323.1       
Cloning vector pGKGWY                                             Cloning vect... NA              470298     83.3   83.3  63%   9e-12 91.67  7293       AM884380.1       
Cloning vector pGBGWY                                             Cloning vect... NA              470306     83.3   83.3  63%   9e-12 91.67  7109       AM884388.1       
Cloning vector pGKGWC                                             Cloning vect... NA              470300     83.3   83.3  63%   9e-12 91.67  7293       AM884382.1       
Cloning vector pGBGWC                                             Cloning vect... NA              470304     83.3   83.3  63%   9e-12 91.67  7109       AM884386.1       
Cloning vector pGHGWG                                             Cloning vect... NA              470302     83.3   83.3  63%   9e-12 91.67  7799       AM884384.1       
Cloning vector pGBGWG                                             Cloning vect... NA              470305     83.3   83.3  63%   9e-12 91.67  7109       AM884387.1       
Cloning vector pGKGWG                                             Cloning vect... NA              470299     83.3   83.3  63%   9e-12 91.67  7293       AM884381.1       
Cloning vector pGHGWC                                             Cloning vect... NA              470301     83.3   83.3  63%   9e-12 91.67  7799       AM884383.1       
Cloning vector pGHGWY                                             Cloning vect... NA              470303     83.3   83.3  63%   9e-12 91.67  7799       AM884385.1       
Cryptococcus neoformans strain transgenic JF289 chromosome 8      Cryptococcus... NA              5207       82.4   1236  48%   9e-12 100.00 1576172    CP142511.1       
Gateway expression vector pAGRIKOLA-CATMA2a01292, complete...     Gateway expr... NA              1941783    82.4   82.4  48%   9e-12 100.00 9731       LT724976.1       
Gateway expression vector pAGRIKOLA-CATMA5a01070, complete...     Gateway expr... NA              1942301    82.4   82.4  48%   9e-12 100.00 9661       LT725494.1       
Gateway expression vector pAGRIKOLA-CATMA5a43540, complete...     Gateway expr... NA              1942402    82.4   82.4  48%   9e-12 100.00 9569       LT725595.1       
Escherichia coli O16:H48 strain PG20180062 chromosome, complet... Escherichia ... NA              2605619    82.4   82.4  48%   9e-12 100.00 4656685    CP043195.1       
Gateway expression vector pAGRIKOLA-CATMA2a00820, complete...     Gateway expr... NA              1941750    82.4   82.4  48%   9e-12 100.00 9935       LT724943.1       
Vector pJBM2, complete sequence                                   Vector pJBM2    NA              3161130    82.4   82.4  48%   9e-12 100.00 7095       PP589921.1       
Gateway expression vector pAGRIKOLA-CATMA5a52890, complete...     Gateway expr... NA              1942428    82.4   82.4  48%   9e-12 100.00 9933       LT725621.1       
Gateway expression vector pAGRIKOLA-CATMA1a64770, complete...     Gateway expr... NA              1941684    82.4   82.4  48%   9e-12 100.00 9717       LT724877.1       
Gateway expression vector pAGRIKOLA-CATMA4a35170, complete...     Gateway expr... NA              1942267    82.4   82.4  48%   9e-12 100.00 9935       LT725460.1       
Gateway expression vector pAGRIKOLA-CATMA5a24350, complete...     Gateway expr... NA              1942365    82.4   82.4  48%   9e-12 100.00 9489       LT725558.1       
Gateway expression vector pAGRIKOLA-CATMA5a60640, complete...     Gateway expr... NA              1942445    82.4   82.4  48%   9e-12 100.00 9717       LT725638.1       
Gateway expression vector pAGRIKOLA-CATMA1a65740, complete...     Gateway expr... NA              1941688    82.4   82.4  48%   9e-12 100.00 9449       LT724881.1       
Gateway expression vector pAGRIKOLA-CATMA1c72195, complete...     Gateway expr... NA              1941699    82.4   82.4  48%   9e-12 100.00 9605       LT724892.1       
Gateway expression vector pAGRIKOLA-CATMA4a28990, complete...     Gateway expr... NA              1942247    82.4   82.4  48%   9e-12 100.00 9581       LT725440.1       
Gateway expression vector pAGRIKOLA-CATMA5a42840, complete...     Gateway expr... NA              1942395    82.4   82.4  48%   9e-12 100.00 9715       LT725588.1       
Gateway expression vector pAGRIKOLA-CATMA4c42369, complete...     Gateway expr... NA              1942290    82.4   82.4  48%   9e-12 100.00 9535       LT725483.1       
Gateway expression vector pAGRIKOLA-CATMA1a68530, complete...     Gateway expr... NA              1941693    82.4   82.4  48%   9e-12 100.00 9935       LT724886.1       
Gateway expression vector pAGRIKOLA-CATMA4a18635, complete...     Gateway expr... NA              1942198    82.4   82.4  48%   9e-12 100.00 9647       LT725391.1       
Gateway expression vector pAGRIKOLA-CATMA2a00475, complete...     Gateway expr... NA              1941724    82.4   82.4  48%   9e-12 100.00 9667       LT724917.1       
Gateway expression vector pAGRIKOLA-CATMA2a00610, complete...     Gateway expr... NA              1941732    82.4   82.4  48%   9e-12 100.00 9527       LT724925.1       
Gateway expression vector pAGRIKOLA-CATMA4a38130, complete...     Gateway expr... NA              1942276    82.4   82.4  48%   9e-12 100.00 9589       LT725469.1       
Synthetic construct clone pMiniSym2-Gus, complete sequence        synthetic co... NA              32630      82.4   82.4  48%   9e-12 100.00 17327      MN266288.1       
Gateway expression vector pAGRIKOLA-CATMA5a41930, complete...     Gateway expr... NA              1942388    82.4   82.4  48%   9e-12 100.00 9735       LT725581.1       
Gateway expression vector pAGRIKOLA-CATMA2a00170, complete...     Gateway expr... NA              1941700    82.4   82.4  48%   9e-12 100.00 9537       LT724893.1       
Gateway expression vector pAGRIKOLA-CATMA5a05990, complete...     Gateway expr... NA              1942316    82.4   82.4  48%   9e-12 100.00 9725       LT725509.1       
Gateway expression vector pAGRIKOLA-CATMA4a22510, complete...     Gateway expr... NA              1942225    82.4   82.4  48%   9e-12 100.00 9687       LT725418.1       
Gateway expression vector pAGRIKOLA-CATMA2a00680, complete...     Gateway expr... NA              1941740    82.4   82.4  48%   9e-12 100.00 10135      LT724933.1       
Gateway expression vector pAGRIKOLA-CATMA5a38090, complete...     Gateway expr... NA              1942373    82.4   82.4  48%   9e-12 100.00 9573       LT725566.1       
Gateway expression vector pAGRIKOLA-CATMA2a00700, complete...     Gateway expr... NA              1941741    82.4   82.4  48%   9e-12 100.00 9515       LT724934.1       
Gateway expression vector pAGRIKOLA-CATMA5a03410, complete...     Gateway expr... NA              1942309    82.4   82.4  48%   9e-12 100.00 9491       LT725502.1       
Gateway expression vector pAGRIKOLA-CATMA4a14050, complete...     Gateway expr... NA              1942166    82.4   82.4  48%   9e-12 100.00 9605       LT725359.1       
Gateway expression vector pAGRIKOLA-CATMA2a12960, complete...     Gateway expr... NA              1941825    82.4   82.4  48%   9e-12 100.00 9459       LT725018.1       
Gateway expression vector pAGRIKOLA-CATMA5a12240, complete...     Gateway expr... NA              1942338    82.4   82.4  48%   9e-12 100.00 9521       LT725531.1       
Gateway expression vector pAGRIKOLA-CATMA5a12030, complete...     Gateway expr... NA              1942334    82.4   82.4  48%   9e-12 100.00 9663       LT725527.1       
piggyBac transposase driven by Pmubl promoter                     Vector PmPUb... NA              3032898    82.4   82.4  48%   9e-12 100.00 6121       OP948131.1       
Gateway expression vector pAGRIKOLA-CATMA2a13300, complete...     Gateway expr... NA              1941833    82.4   82.4  48%   9e-12 100.00 9621       LT725026.1       
Gateway expression vector pAGRIKOLA-CATMA3c57802, complete...     Gateway expr... NA              1942143    82.4   82.4  48%   9e-12 100.00 9483       LT725336.1       
Cloning vector PRS313_sp-cre-loxpuro-mCh-Syn179-186lox, comple... Cloning vect... NA              3059682    82.4   82.4  48%   9e-12 100.00 22809      OP682835.1       
Gateway expression vector pAGRIKOLA-CATMA4a03000, complete...     Gateway expr... NA              1942157    82.4   82.4  48%   9e-12 100.00 9935       LT725350.1       
Gateway expression vector pAGRIKOLA-CATMA4c42684, complete...     Gateway expr... NA              1942296    82.4   82.4  48%   9e-12 100.00 9447       LT725489.1       
Gateway expression vector pAGRIKOLA-CATMA2a13590, complete...     Gateway expr... NA              1941849    82.4   82.4  48%   9e-12 100.00 9473       LT725042.1       
Moss transformation vector pCerulean-sul DNA, complete sequence   Moss transfo... NA              3799579    82.4   82.4  48%   9e-12 100.00 6210       LC943656.1       
Gateway expression vector pAGRIKOLA-CATMA4a33240, complete...     Gateway expr... NA              1942256    82.4   82.4  48%   9e-12 100.00 9609       LT725449.1       
Gateway expression vector pAGRIKOLA-CATMA2a01110, complete...     Gateway expr... NA              1941769    82.4   82.4  48%   9e-12 100.00 9537       LT724962.1       
Gateway expression vector pAGRIKOLA-CATMA2a13430, complete...     Gateway expr... NA              1941839    82.4   82.4  48%   9e-12 100.00 9867       LT725032.1       
Gateway expression vector pAGRIKOLA-CATMA5a09810, complete...     Gateway expr... NA              1942327    82.4   82.4  48%   9e-12 100.00 9727       LT725520.1       
Gateway expression vector pAGRIKOLA-CATMA1a64590, complete...     Gateway expr... NA              1941681    82.4   82.4  48%   9e-12 100.00 9437       LT724874.1       
Cloning vector pBBR5pemIK-Purple, complete sequence               Cloning vect... NA              3452878    82.4   82.4  48%   9e-12 100.00 6411       PV983739.1       
Gateway expression vector pAGRIKOLA-CATMA5a40350, complete...     Gateway expr... NA              1942382    82.4   82.4  48%   9e-12 100.00 9557       LT725575.1       
Suicide vector pDS261, complete sequence                          Suicide vect... NA              2829524    82.4   82.4  48%   9e-12 100.00 6001       MW429486.1       
Gateway expression vector pAGRIKOLA-CATMA5a45500, complete...     Gateway expr... NA              1942407    82.4   82.4  48%   9e-12 100.00 9655       LT725600.1       
Gateway expression vector pAGRIKOLA-CATMA4a20890, complete...     Gateway expr... NA              1942222    82.4   82.4  48%   9e-12 100.00 9633       LT725415.1       
Gateway expression vector pAGRIKOLA-CATMA4c42035, complete...     Gateway expr... NA              1942288    82.4   82.4  48%   9e-12 100.00 9549       LT725481.1       
Gateway expression vector pAGRIKOLA-CATMA5a49890, complete...     Gateway expr... NA              1942413    82.4   82.4  48%   9e-12 100.00 9509       LT725606.1       
Gateway expression vector pAGRIKOLA-CATMA2a00760, complete...     Gateway expr... NA              1941744    82.4   82.4  48%   9e-12 100.00 9585       LT724937.1       
Gateway expression vector pAGRIKOLA-CATMA2a00240, complete...     Gateway expr... NA              1941705    82.4   82.4  48%   9e-12 100.00 9445       LT724898.1       
Gateway expression vector pAGRIKOLA-CATMA4a27250, complete...     Gateway expr... NA              1942243    82.4   82.4  48%   9e-12 100.00 9587       LT725436.1       
Gateway expression vector pAGRIKOLA-CATMA2a00590, complete...     Gateway expr... NA              1941731    82.4   82.4  48%   9e-12 100.00 9603       LT724924.1       
Gateway expression vector pAGRIKOLA-CATMA2a13550, complete...     Gateway expr... NA              1941846    82.4   82.4  48%   9e-12 100.00 9807       LT725039.1       
Prevotella nanceiensis partial 16S rRNA gene, isolate W078N_11898 Hoylesella n... NA              425941     80.6   80.6  47%   3e-11 100.00 873        LT686483.1       


Alignments:

>Immobile Ac/T-DNA vector pNU400, complete sequence
Sequence ID: DQ225752.1 Length: 15970
Range 1: 2255 to 2312

Score:105 bits(116), Expect:8e-19, 
Identities:58/58(100%),  Gaps:0/58(0%), Strand: Plus/Plus

Query  36    CTAGAGGATCCCCGGGTACCGGGcccccccTCGAGGTCGACGGTATCGATAAGCTTGA  93
             ||||||||||||||||||||||||||||||||||||||||||||||||||||||||||
Sbjct  2255  CTAGAGGATCCCCGGGTACCGGGCCCCCCCTCGAGGTCGACGGTATCGATAAGCTTGA  2312


Range 2: 9323 to 9367

Score:82.4 bits(90), Expect:9e-12, 
Identities:45/45(100%),  Gaps:0/45(0%), Strand: Plus/Minus

Query  49    GGGTACCGGGcccccccTCGAGGTCGACGGTATCGATAAGCTTGA  93
             |||||||||||||||||||||||||||||||||||||||||||||
Sbjct  9367  GGGTACCGGGCCCCCCCTCGAGGTCGACGGTATCGATAAGCTTGA  9323


>Cloning vector pMAMneoBlue, complete sequence
Sequence ID: U02430.1 Length: 8475
Range 1: 1747 to 1804

Score:105 bits(116), Expect:8e-19, 
Identities:58/58(100%),  Gaps:0/58(0%), Strand: Plus/Minus

Query  36    CTAGAGGATCCCCGGGTACCGGGcccccccTCGAGGTCGACGGTATCGATAAGCTTGA  93
             ||||||||||||||||||||||||||||||||||||||||||||||||||||||||||
Sbjct  1804  CTAGAGGATCCCCGGGTACCGGGCCCCCCCTCGAGGTCGACGGTATCGATAAGCTTGA  1747


>Immobile Ac/T-DNA vector pKU352NA, complete sequence
Sequence ID: DQ225751.1 Length: 18090
Range 1: 2255 to 2312

Score:105 bits(116), Expect:8e-19, 
Identities:58/58(100%),  Gaps:0/58(0%), Strand: Plus/Plus

Query  36    CTAGAGGATCCCCGGGTACCGGGcccccccTCGAGGTCGACGGTATCGATAAGCTTGA  93
             ||||||||||||||||||||||||||||||||||||||||||||||||||||||||||
Sbjct  2255  CTAGAGGATCCCCGGGTACCGGGCCCCCCCTCGAGGTCGACGGTATCGATAAGCTTGA  2312


Range 2: 9323 to 9367

Score:82.4 bits(90), Expect:9e-12, 
Identities:45/45(100%),  Gaps:0/45(0%), Strand: Plus/Minus

Query  49    GGGTACCGGGcccccccTCGAGGTCGACGGTATCGATAAGCTTGA  93
             |||||||||||||||||||||||||||||||||||||||||||||
Sbjct  9367  GGGTACCGGGCCCCCCCTCGAGGTCGACGGTATCGATAAGCTTGA  9323


>{cloning vector} [pTF1, host=E.coli, Plasmid Recombinant Complete, 3043 nt]
Sequence ID: S52444.1 Length: 3043
Range 1: 323 to 380

Score:105 bits(116), Expect:8e-19, 
Identities:58/58(100%),  Gaps:0/58(0%), Strand: Plus/Plus

Query  36   CTAGAGGATCCCCGGGTACCGGGcccccccTCGAGGTCGACGGTATCGATAAGCTTGA  93
            ||||||||||||||||||||||||||||||||||||||||||||||||||||||||||
Sbjct  323  CTAGAGGATCCCCGGGTACCGGGCCCCCCCTCGAGGTCGACGGTATCGATAAGCTTGA  380


>Cloning vector pT3/T7-LUC, complete sequence
Sequence ID: U02437.1 Length: 4674
Range 1: 1923 to 1975

Score:96.9 bits(106), Expect:4e-16, 
Identities:53/53(100%),  Gaps:0/53(0%), Strand: Plus/Plus

Query  41    GGATCCCCGGGTACCGGGcccccccTCGAGGTCGACGGTATCGATAAGCTTGA  93
             |||||||||||||||||||||||||||||||||||||||||||||||||||||
Sbjct  1923  GGATCCCCGGGTACCGGGCCCCCCCTCGAGGTCGACGGTATCGATAAGCTTGA  1975


>Expression vector pHP86491, complete sequence
Sequence ID: MN380782.1 Length: 15676
Range 1: 4612 to 4663

Score:90.6 bits(99), Expect:6e-14, 
Identities:51/52(98%),  Gaps:0/52(0%), Strand: Plus/Minus

Query  42    GATCCCCGGGTACCGGGcccccccTCGAGGTCGACGGTATCGATAAGCTTGA  93
             |||||| |||||||||||||||||||||||||||||||||||||||||||||
Sbjct  4663  GATCCCAGGGTACCGGGCCCCCCCTCGAGGTCGACGGTATCGATAAGCTTGA  4612


>Transformation vector pICon, complete sequence
Sequence ID: AY336796.1 Length: 23250
Range 1: 17510 to 17569

Score:90.6 bits(99), Expect:6e-14, 
Identities:56/60(93%),  Gaps:4/60(6%), Strand: Plus/Minus

Query  36     CTAGAGGATCCCCGGGTAC----CGGGcccccccTCGAGGTCGACGGTATCGATAAGCTT  91
              |||||||||||||||||||    |||||||||||||||||||||||||||||||||||||
Sbjct  17569  CTAGAGGATCCCCGGGTACGTACCGGGCCCCCCCTCGAGGTCGACGGTATCGATAAGCTT  17510


>Expression vector pHP83027, complete sequence
Sequence ID: MN380780.1 Length: 18772
Range 1: 7708 to 7759

Score:90.6 bits(99), Expect:6e-14, 
Identities:51/52(98%),  Gaps:0/52(0%), Strand: Plus/Minus

Query  42    GATCCCCGGGTACCGGGcccccccTCGAGGTCGACGGTATCGATAAGCTTGA  93
             |||||| |||||||||||||||||||||||||||||||||||||||||||||
Sbjct  7759  GATCCCAGGGTACCGGGCCCCCCCTCGAGGTCGACGGTATCGATAAGCTTGA  7708


Range 2: 3560 to 3587

Score:51.8 bits(56), Expect:0.016, 
Identities:28/28(100%),  Gaps:0/28(0%), Strand: Plus/Minus

Query  66    TCGAGGTCGACGGTATCGATAAGCTTGA  93
             ||||||||||||||||||||||||||||
Sbjct  3587  TCGAGGTCGACGGTATCGATAAGCTTGA  3560


>Expression vector pHP83623, complete sequence
Sequence ID: MN380779.1 Length: 20170
Range 1: 9106 to 9157

Score:90.6 bits(99), Expect:6e-14, 
Identities:51/52(98%),  Gaps:0/52(0%), Strand: Plus/Minus

Query  42    GATCCCCGGGTACCGGGcccccccTCGAGGTCGACGGTATCGATAAGCTTGA  93
             |||||| |||||||||||||||||||||||||||||||||||||||||||||
Sbjct  9157  GATCCCAGGGTACCGGGCCCCCCCTCGAGGTCGACGGTATCGATAAGCTTGA  9106


>Expression vector pHP85848, complete sequence
Sequence ID: MN380786.1 Length: 18133
Range 1: 7068 to 7119

Score:90.6 bits(99), Expect:6e-14, 
Identities:51/52(98%),  Gaps:0/52(0%), Strand: Plus/Minus

Query  42    GATCCCCGGGTACCGGGcccccccTCGAGGTCGACGGTATCGATAAGCTTGA  93
             |||||| |||||||||||||||||||||||||||||||||||||||||||||
Sbjct  7119  GATCCCAGGGTACCGGGCCCCCCCTCGAGGTCGACGGTATCGATAAGCTTGA  7068


Range 2: 3559 to 3586

Score:51.8 bits(56), Expect:0.016, 
Identities:28/28(100%),  Gaps:0/28(0%), Strand: Plus/Minus

Query  66    TCGAGGTCGACGGTATCGATAAGCTTGA  93
             ||||||||||||||||||||||||||||
Sbjct  3586  TCGAGGTCGACGGTATCGATAAGCTTGA  3559


>Expression vector pHP83621, complete sequence
Sequence ID: MN380781.1 Length: 22838
Range 1: 11774 to 11825

Score:90.6 bits(99), Expect:6e-14, 
Identities:51/52(98%),  Gaps:0/52(0%), Strand: Plus/Minus

Query  42     GATCCCCGGGTACCGGGcccccccTCGAGGTCGACGGTATCGATAAGCTTGA  93
              |||||| |||||||||||||||||||||||||||||||||||||||||||||
Sbjct  11825  GATCCCAGGGTACCGGGCCCCCCCTCGAGGTCGACGGTATCGATAAGCTTGA  11774


Range 2: 3560 to 3587

Score:51.8 bits(56), Expect:0.016, 
Identities:28/28(100%),  Gaps:0/28(0%), Strand: Plus/Minus

Query  66    TCGAGGTCGACGGTATCGATAAGCTTGA  93
             ||||||||||||||||||||||||||||
Sbjct  3587  TCGAGGTCGACGGTATCGATAAGCTTGA  3560


>Vector p5027, complete sequence
Sequence ID: MW263049.1 Length: 8416
Range 1: 3898 to 3944

Score:86.0 bits(94), Expect:8e-13, 
Identities:47/47(100%),  Gaps:0/47(0%), Strand: Plus/Minus

Query  47    CCGGGTACCGGGcccccccTCGAGGTCGACGGTATCGATAAGCTTGA  93
             |||||||||||||||||||||||||||||||||||||||||||||||
Sbjct  3944  CCGGGTACCGGGCCCCCCCTCGAGGTCGACGGTATCGATAAGCTTGA  3898


>Vector p5379, complete sequence
Sequence ID: MW263062.1 Length: 13160
Range 1: 12316 to 12362

Score:86.0 bits(94), Expect:8e-13, 
Identities:47/47(100%),  Gaps:0/47(0%), Strand: Plus/Minus

Query  47     CCGGGTACCGGGcccccccTCGAGGTCGACGGTATCGATAAGCTTGA  93
              |||||||||||||||||||||||||||||||||||||||||||||||
Sbjct  12362  CCGGGTACCGGGCCCCCCCTCGAGGTCGACGGTATCGATAAGCTTGA  12316


>Vector p5067, complete sequence
Sequence ID: MW263056.1 Length: 13494
Range 1: 12650 to 12696

Score:86.0 bits(94), Expect:8e-13, 
Identities:47/47(100%),  Gaps:0/47(0%), Strand: Plus/Minus

Query  47     CCGGGTACCGGGcccccccTCGAGGTCGACGGTATCGATAAGCTTGA  93
              |||||||||||||||||||||||||||||||||||||||||||||||
Sbjct  12696  CCGGGTACCGGGCCCCCCCTCGAGGTCGACGGTATCGATAAGCTTGA  12650


>Vector p5028, complete sequence
Sequence ID: MW263050.1 Length: 8768
Range 1: 8212 to 8258

Score:86.0 bits(94), Expect:8e-13, 
Identities:47/47(100%),  Gaps:0/47(0%), Strand: Plus/Minus

Query  47    CCGGGTACCGGGcccccccTCGAGGTCGACGGTATCGATAAGCTTGA  93
             |||||||||||||||||||||||||||||||||||||||||||||||
Sbjct  8258  CCGGGTACCGGGCCCCCCCTCGAGGTCGACGGTATCGATAAGCTTGA  8212


>Vector p5445, complete sequence
Sequence ID: MW263058.1 Length: 14754
Range 1: 4986 to 5032

Score:86.0 bits(94), Expect:8e-13, 
Identities:47/47(100%),  Gaps:0/47(0%), Strand: Plus/Minus

Query  47    CCGGGTACCGGGcccccccTCGAGGTCGACGGTATCGATAAGCTTGA  93
             |||||||||||||||||||||||||||||||||||||||||||||||
Sbjct  5032  CCGGGTACCGGGCCCCCCCTCGAGGTCGACGGTATCGATAAGCTTGA  4986


>Shuttle vector pSMT3-EO6, complete sequence
Sequence ID: DQ115384.1 Length: 6888
Range 1: 1605 to 1669

Score:86.0 bits(94), Expect:8e-13, 
Identities:58/65(89%),  Gaps:4/65(6%), Strand: Plus/Minus

Query  31    CTCGACTAGAGGATCCCCGGGTAC----CGGGcccccccTCGAGGTCGACGGTATCGATA  86
             |||| || || |||||||||||||    ||||||||||||||||||||||||||||||||
Sbjct  1669  CTCGGCTCGATGATCCCCGGGTACGTACCGGGCCCCCCCTCGAGGTCGACGGTATCGATA  1610

Query  87    AGCTT  91
             |||||
Sbjct  1609  AGCTT  1605


>Vector p5222, complete sequence
Sequence ID: MW263052.1 Length: 8416
Range 1: 3898 to 3944

Score:86.0 bits(94), Expect:8e-13, 
Identities:47/47(100%),  Gaps:0/47(0%), Strand: Plus/Minus

Query  47    CCGGGTACCGGGcccccccTCGAGGTCGACGGTATCGATAAGCTTGA  93
             |||||||||||||||||||||||||||||||||||||||||||||||
Sbjct  3944  CCGGGTACCGGGCCCCCCCTCGAGGTCGACGGTATCGATAAGCTTGA  3898


>Vector p5199, complete sequence
Sequence ID: MW263060.1 Length: 13305
Range 1: 12516 to 12562

Score:86.0 bits(94), Expect:8e-13, 
Identities:47/47(100%),  Gaps:0/47(0%), Strand: Plus/Minus

Query  47     CCGGGTACCGGGcccccccTCGAGGTCGACGGTATCGATAAGCTTGA  93
              |||||||||||||||||||||||||||||||||||||||||||||||
Sbjct  12562  CCGGGTACCGGGCCCCCCCTCGAGGTCGACGGTATCGATAAGCTTGA  12516


>Vector p5061, complete sequence
Sequence ID: MW263057.1 Length: 14110
Range 1: 13266 to 13312

Score:86.0 bits(94), Expect:8e-13, 
Identities:47/47(100%),  Gaps:0/47(0%), Strand: Plus/Minus

Query  47     CCGGGTACCGGGcccccccTCGAGGTCGACGGTATCGATAAGCTTGA  93
              |||||||||||||||||||||||||||||||||||||||||||||||
Sbjct  13312  CCGGGTACCGGGCCCCCCCTCGAGGTCGACGGTATCGATAAGCTTGA  13266


>Vector p5446, complete sequence
Sequence ID: MW263059.1 Length: 14331
Range 1: 13542 to 13588

Score:86.0 bits(94), Expect:8e-13, 
Identities:47/47(100%),  Gaps:0/47(0%), Strand: Plus/Minus

Query  47     CCGGGTACCGGGcccccccTCGAGGTCGACGGTATCGATAAGCTTGA  93
              |||||||||||||||||||||||||||||||||||||||||||||||
Sbjct  13588  CCGGGTACCGGGCCCCCCCTCGAGGTCGACGGTATCGATAAGCTTGA  13542


>Vector p5045, complete sequence
Sequence ID: MW263063.1 Length: 14085
Range 1: 13241 to 13287

Score:86.0 bits(94), Expect:8e-13, 
Identities:47/47(100%),  Gaps:0/47(0%), Strand: Plus/Minus

Query  47     CCGGGTACCGGGcccccccTCGAGGTCGACGGTATCGATAAGCTTGA  93
              |||||||||||||||||||||||||||||||||||||||||||||||
Sbjct  13287  CCGGGTACCGGGCCCCCCCTCGAGGTCGACGGTATCGATAAGCTTGA  13241


>Vector p5372, complete sequence
Sequence ID: MW263061.1 Length: 13163
Range 1: 12319 to 12365

Score:86.0 bits(94), Expect:8e-13, 
Identities:47/47(100%),  Gaps:0/47(0%), Strand: Plus/Minus

Query  47     CCGGGTACCGGGcccccccTCGAGGTCGACGGTATCGATAAGCTTGA  93
              |||||||||||||||||||||||||||||||||||||||||||||||
Sbjct  12365  CCGGGTACCGGGCCCCCCCTCGAGGTCGACGGTATCGATAAGCTTGA  12319


>Shuttle vector pHS201, complete sequence
Sequence ID: EF216319.1 Length: 5813
Range 1: 4789 to 4855

Score:85.1 bits(93), Expect:3e-12, 
Identities:59/67(88%),  Gaps:4/67(5%), Strand: Plus/Plus

Query  31    CTCGACTAGAGGATCCCCGGGTAC----CGGGcccccccTCGAGGTCGACGGTATCGATA  86
             |||| || || ||| |||||||||    ||||||||||||||||||||||||||||||||
Sbjct  4789  CTCGGCTCGATGATGCCCGGGTACGTACCGGGCCCCCCCTCGAGGTCGACGGTATCGATA  4848

Query  87    AGCTTGA  93
             |||||||
Sbjct  4849  AGCTTGA  4855


>Shuttle vector pHIGH100, complete sequence
Sequence ID: EF216316.1 Length: 5313
Range 1: 1318 to 1384

Score:85.1 bits(93), Expect:3e-12, 
Identities:59/67(88%),  Gaps:4/67(5%), Strand: Plus/Minus

Query  31    CTCGACTAGAGGATCCCCGGGTAC----CGGGcccccccTCGAGGTCGACGGTATCGATA  86
             |||| || || ||| |||||||||    ||||||||||||||||||||||||||||||||
Sbjct  1384  CTCGGCTCGATGATGCCCGGGTACGTACCGGGCCCCCCCTCGAGGTCGACGGTATCGATA  1325

Query  87    AGCTTGA  93
             |||||||
Sbjct  1324  AGCTTGA  1318


>Expression vector pHS207, complete sequence
Sequence ID: EF216327.1 Length: 6577
Range 1: 4789 to 4855

Score:85.1 bits(93), Expect:3e-12, 
Identities:59/67(88%),  Gaps:4/67(5%), Strand: Plus/Plus

Query  31    CTCGACTAGAGGATCCCCGGGTAC----CGGGcccccccTCGAGGTCGACGGTATCGATA  86
             |||| || || ||| |||||||||    ||||||||||||||||||||||||||||||||
Sbjct  4789  CTCGGCTCGATGATGCCCGGGTACGTACCGGGCCCCCCCTCGAGGTCGACGGTATCGATA  4848

Query  87    AGCTTGA  93
             |||||||
Sbjct  4849  AGCTTGA  4855


>Shuttle vector pHS200, complete sequence
Sequence ID: EF216317.1 Length: 4994
Range 1: 4789 to 4855

Score:85.1 bits(93), Expect:3e-12, 
Identities:59/67(88%),  Gaps:4/67(5%), Strand: Plus/Plus

Query  31    CTCGACTAGAGGATCCCCGGGTAC----CGGGcccccccTCGAGGTCGACGGTATCGATA  86
             |||| || || ||| |||||||||    ||||||||||||||||||||||||||||||||
Sbjct  4789  CTCGGCTCGATGATGCCCGGGTACGTACCGGGCCCCCCCTCGAGGTCGACGGTATCGATA  4848

Query  87    AGCTTGA  93
             |||||||
Sbjct  4849  AGCTTGA  4855


>Expression vector pWB206, complete sequence
Sequence ID: EF216325.1 Length: 7375
Range 1: 4789 to 4855

Score:85.1 bits(93), Expect:3e-12, 
Identities:59/67(88%),  Gaps:4/67(5%), Strand: Plus/Plus

Query  31    CTCGACTAGAGGATCCCCGGGTAC----CGGGcccccccTCGAGGTCGACGGTATCGATA  86
             |||| || || ||| |||||||||    ||||||||||||||||||||||||||||||||
Sbjct  4789  CTCGGCTCGATGATGCCCGGGTACGTACCGGGCCCCCCCTCGAGGTCGACGGTATCGATA  4848

Query  87    AGCTTGA  93
             |||||||
Sbjct  4849  AGCTTGA  4855


>Shuttle vector pORI101, complete sequence
Sequence ID: EF216315.1 Length: 5316
Range 1: 1318 to 1384

Score:85.1 bits(93), Expect:3e-12, 
Identities:59/67(88%),  Gaps:4/67(5%), Strand: Plus/Minus

Query  31    CTCGACTAGAGGATCCCCGGGTAC----CGGGcccccccTCGAGGTCGACGGTATCGATA  86
             |||| || || ||| |||||||||    ||||||||||||||||||||||||||||||||
Sbjct  1384  CTCGGCTCGATGATGCCCGGGTACGTACCGGGCCCCCCCTCGAGGTCGACGGTATCGATA  1325

Query  87    AGCTTGA  93
             |||||||
Sbjct  1324  AGCTTGA  1318


>Expression vector pWB205, complete sequence
Sequence ID: EF216323.1 Length: 7712
Range 1: 4789 to 4855

Score:85.1 bits(93), Expect:3e-12, 
Identities:59/67(88%),  Gaps:4/67(5%), Strand: Plus/Plus

Query  31    CTCGACTAGAGGATCCCCGGGTAC----CGGGcccccccTCGAGGTCGACGGTATCGATA  86
             |||| || || ||| |||||||||    ||||||||||||||||||||||||||||||||
Sbjct  4789  CTCGGCTCGATGATGCCCGGGTACGTACCGGGCCCCCCCTCGAGGTCGACGGTATCGATA  4848

Query  87    AGCTTGA  93
             |||||||
Sbjct  4849  AGCTTGA  4855


>Cloning vector pGKGWY
Sequence ID: AM884380.1 Length: 7293
Range 1: 4287 to 4346

Score:83.3 bits(91), Expect:9e-12, 
Identities:55/60(92%),  Gaps:1/60(1%), Strand: Plus/Plus

Query  35    ACTAGAGGATCCCC-GGGTACCGGGcccccccTCGAGGTCGACGGTATCGATAAGCTTGA  93
             ||| | ||||||   |||||||||||||||||||||||||||||||||||||||||||||
Sbjct  4287  ACTTGTGGATCCGGTGGGTACCGGGCCCCCCCTCGAGGTCGACGGTATCGATAAGCTTGA  4346


>Cloning vector pGBGWY
Sequence ID: AM884388.1 Length: 7109
Range 1: 4031 to 4090

Score:83.3 bits(91), Expect:9e-12, 
Identities:55/60(92%),  Gaps:1/60(1%), Strand: Plus/Plus

Query  35    ACTAGAGGATCCCC-GGGTACCGGGcccccccTCGAGGTCGACGGTATCGATAAGCTTGA  93
             ||| | ||||||   |||||||||||||||||||||||||||||||||||||||||||||
Sbjct  4031  ACTTGTGGATCCGGTGGGTACCGGGCCCCCCCTCGAGGTCGACGGTATCGATAAGCTTGA  4090


>Cloning vector pGKGWC
Sequence ID: AM884382.1 Length: 7293
Range 1: 4287 to 4346

Score:83.3 bits(91), Expect:9e-12, 
Identities:55/60(92%),  Gaps:1/60(1%), Strand: Plus/Plus

Query  35    ACTAGAGGATCCCC-GGGTACCGGGcccccccTCGAGGTCGACGGTATCGATAAGCTTGA  93
             ||| | ||||||   |||||||||||||||||||||||||||||||||||||||||||||
Sbjct  4287  ACTTGTGGATCCGGTGGGTACCGGGCCCCCCCTCGAGGTCGACGGTATCGATAAGCTTGA  4346


>Cloning vector pGBGWC
Sequence ID: AM884386.1 Length: 7109
Range 1: 4031 to 4090

Score:83.3 bits(91), Expect:9e-12, 
Identities:55/60(92%),  Gaps:1/60(1%), Strand: Plus/Plus

Query  35    ACTAGAGGATCCCC-GGGTACCGGGcccccccTCGAGGTCGACGGTATCGATAAGCTTGA  93
             ||| | ||||||   |||||||||||||||||||||||||||||||||||||||||||||
Sbjct  4031  ACTTGTGGATCCGGTGGGTACCGGGCCCCCCCTCGAGGTCGACGGTATCGATAAGCTTGA  4090


>Cloning vector pGHGWG
Sequence ID: AM884384.1 Length: 7799
Range 1: 2887 to 2946

Score:83.3 bits(91), Expect:9e-12, 
Identities:55/60(92%),  Gaps:1/60(1%), Strand: Plus/Plus

Query  35    ACTAGAGGATCCCC-GGGTACCGGGcccccccTCGAGGTCGACGGTATCGATAAGCTTGA  93
             ||| | ||||||   |||||||||||||||||||||||||||||||||||||||||||||
Sbjct  2887  ACTTGTGGATCCGGTGGGTACCGGGCCCCCCCTCGAGGTCGACGGTATCGATAAGCTTGA  2946


>Cloning vector pGBGWG
Sequence ID: AM884387.1 Length: 7109
Range 1: 4031 to 4090

Score:83.3 bits(91), Expect:9e-12, 
Identities:55/60(92%),  Gaps:1/60(1%), Strand: Plus/Plus

Query  35    ACTAGAGGATCCCC-GGGTACCGGGcccccccTCGAGGTCGACGGTATCGATAAGCTTGA  93
             ||| | ||||||   |||||||||||||||||||||||||||||||||||||||||||||
Sbjct  4031  ACTTGTGGATCCGGTGGGTACCGGGCCCCCCCTCGAGGTCGACGGTATCGATAAGCTTGA  4090


>Cloning vector pGKGWG
Sequence ID: AM884381.1 Length: 7293
Range 1: 4287 to 4346

Score:83.3 bits(91), Expect:9e-12, 
Identities:55/60(92%),  Gaps:1/60(1%), Strand: Plus/Plus

Query  35    ACTAGAGGATCCCC-GGGTACCGGGcccccccTCGAGGTCGACGGTATCGATAAGCTTGA  93
             ||| | ||||||   |||||||||||||||||||||||||||||||||||||||||||||
Sbjct  4287  ACTTGTGGATCCGGTGGGTACCGGGCCCCCCCTCGAGGTCGACGGTATCGATAAGCTTGA  4346


>Cloning vector pGHGWC
Sequence ID: AM884383.1 Length: 7799
Range 1: 2887 to 2946

Score:83.3 bits(91), Expect:9e-12, 
Identities:55/60(92%),  Gaps:1/60(1%), Strand: Plus/Plus

Query  35    ACTAGAGGATCCCC-GGGTACCGGGcccccccTCGAGGTCGACGGTATCGATAAGCTTGA  93
             ||| | ||||||   |||||||||||||||||||||||||||||||||||||||||||||
Sbjct  2887  ACTTGTGGATCCGGTGGGTACCGGGCCCCCCCTCGAGGTCGACGGTATCGATAAGCTTGA  2946


>Cloning vector pGHGWY
Sequence ID: AM884385.1 Length: 7799
Range 1: 2887 to 2946

Score:83.3 bits(91), Expect:9e-12, 
Identities:55/60(92%),  Gaps:1/60(1%), Strand: Plus/Plus

Query  35    ACTAGAGGATCCCC-GGGTACCGGGcccccccTCGAGGTCGACGGTATCGATAAGCTTGA  93
             ||| | ||||||   |||||||||||||||||||||||||||||||||||||||||||||
Sbjct  2887  ACTTGTGGATCCGGTGGGTACCGGGCCCCCCCTCGAGGTCGACGGTATCGATAAGCTTGA  2946


>Cryptococcus neoformans strain transgenic JF289 chromosome 8
Sequence ID: CP142511.1 Length: 1576172
Range 1: 1082848 to 1082892

Score:82.4 bits(90), Expect:9e-12, 
Identities:45/45(100%),  Gaps:0/45(0%), Strand: Plus/Plus

Query  49       GGGTACCGGGcccccccTCGAGGTCGACGGTATCGATAAGCTTGA  93
                |||||||||||||||||||||||||||||||||||||||||||||
Sbjct  1082848  GGGTACCGGGCCCCCCCTCGAGGTCGACGGTATCGATAAGCTTGA  1082892


Range 2: 1094653 to 1094697

Score:82.4 bits(90), Expect:9e-12, 
Identities:45/45(100%),  Gaps:0/45(0%), Strand: Plus/Plus

Query  49       GGGTACCGGGcccccccTCGAGGTCGACGGTATCGATAAGCTTGA  93
                |||||||||||||||||||||||||||||||||||||||||||||
Sbjct  1094653  GGGTACCGGGCCCCCCCTCGAGGTCGACGGTATCGATAAGCTTGA  1094697


Range 3: 1106458 to 1106502

Score:82.4 bits(90), Expect:9e-12, 
Identities:45/45(100%),  Gaps:0/45(0%), Strand: Plus/Plus

Query  49       GGGTACCGGGcccccccTCGAGGTCGACGGTATCGATAAGCTTGA  93
                |||||||||||||||||||||||||||||||||||||||||||||
Sbjct  1106458  GGGTACCGGGCCCCCCCTCGAGGTCGACGGTATCGATAAGCTTGA  1106502


Range 4: 1118263 to 1118307

Score:82.4 bits(90), Expect:9e-12, 
Identities:45/45(100%),  Gaps:0/45(0%), Strand: Plus/Plus

Query  49       GGGTACCGGGcccccccTCGAGGTCGACGGTATCGATAAGCTTGA  93
                |||||||||||||||||||||||||||||||||||||||||||||
Sbjct  1118263  GGGTACCGGGCCCCCCCTCGAGGTCGACGGTATCGATAAGCTTGA  1118307


Range 5: 1130068 to 1130112

Score:82.4 bits(90), Expect:9e-12, 
Identities:45/45(100%),  Gaps:0/45(0%), Strand: Plus/Plus

Query  49       GGGTACCGGGcccccccTCGAGGTCGACGGTATCGATAAGCTTGA  93
                |||||||||||||||||||||||||||||||||||||||||||||
Sbjct  1130068  GGGTACCGGGCCCCCCCTCGAGGTCGACGGTATCGATAAGCTTGA  1130112


Range 6: 1141873 to 1141917

Score:82.4 bits(90), Expect:9e-12, 
Identities:45/45(100%),  Gaps:0/45(0%), Strand: Plus/Plus

Query  49       GGGTACCGGGcccccccTCGAGGTCGACGGTATCGATAAGCTTGA  93
                |||||||||||||||||||||||||||||||||||||||||||||
Sbjct  1141873  GGGTACCGGGCCCCCCCTCGAGGTCGACGGTATCGATAAGCTTGA  1141917


Range 7: 1153678 to 1153722

Score:82.4 bits(90), Expect:9e-12, 
Identities:45/45(100%),  Gaps:0/45(0%), Strand: Plus/Plus

Query  49       GGGTACCGGGcccccccTCGAGGTCGACGGTATCGATAAGCTTGA  93
                |||||||||||||||||||||||||||||||||||||||||||||
Sbjct  1153678  GGGTACCGGGCCCCCCCTCGAGGTCGACGGTATCGATAAGCTTGA  1153722


Range 8: 1165483 to 1165527

Score:82.4 bits(90), Expect:9e-12, 
Identities:45/45(100%),  Gaps:0/45(0%), Strand: Plus/Plus

Query  49       GGGTACCGGGcccccccTCGAGGTCGACGGTATCGATAAGCTTGA  93
                |||||||||||||||||||||||||||||||||||||||||||||
Sbjct  1165483  GGGTACCGGGCCCCCCCTCGAGGTCGACGGTATCGATAAGCTTGA  1165527


Range 9: 1177288 to 1177332

Score:82.4 bits(90), Expect:9e-12, 
Identities:45/45(100%),  Gaps:0/45(0%), Strand: Plus/Plus

Query  49       GGGTACCGGGcccccccTCGAGGTCGACGGTATCGATAAGCTTGA  93
                |||||||||||||||||||||||||||||||||||||||||||||
Sbjct  1177288  GGGTACCGGGCCCCCCCTCGAGGTCGACGGTATCGATAAGCTTGA  1177332


Range 10: 1189093 to 1189137

Score:82.4 bits(90), Expect:9e-12, 
Identities:45/45(100%),  Gaps:0/45(0%), Strand: Plus/Plus

Query  49       GGGTACCGGGcccccccTCGAGGTCGACGGTATCGATAAGCTTGA  93
                |||||||||||||||||||||||||||||||||||||||||||||
Sbjct  1189093  GGGTACCGGGCCCCCCCTCGAGGTCGACGGTATCGATAAGCTTGA  1189137


Range 11: 1200898 to 1200942

Score:82.4 bits(90), Expect:9e-12, 
Identities:45/45(100%),  Gaps:0/45(0%), Strand: Plus/Plus

Query  49       GGGTACCGGGcccccccTCGAGGTCGACGGTATCGATAAGCTTGA  93
                |||||||||||||||||||||||||||||||||||||||||||||
Sbjct  1200898  GGGTACCGGGCCCCCCCTCGAGGTCGACGGTATCGATAAGCTTGA  1200942


Range 12: 1212703 to 1212747

Score:82.4 bits(90), Expect:9e-12, 
Identities:45/45(100%),  Gaps:0/45(0%), Strand: Plus/Plus

Query  49       GGGTACCGGGcccccccTCGAGGTCGACGGTATCGATAAGCTTGA  93
                |||||||||||||||||||||||||||||||||||||||||||||
Sbjct  1212703  GGGTACCGGGCCCCCCCTCGAGGTCGACGGTATCGATAAGCTTGA  1212747


Range 13: 1224508 to 1224552

Score:82.4 bits(90), Expect:9e-12, 
Identities:45/45(100%),  Gaps:0/45(0%), Strand: Plus/Plus

Query  49       GGGTACCGGGcccccccTCGAGGTCGACGGTATCGATAAGCTTGA  93
                |||||||||||||||||||||||||||||||||||||||||||||
Sbjct  1224508  GGGTACCGGGCCCCCCCTCGAGGTCGACGGTATCGATAAGCTTGA  1224552


Range 14: 1236384 to 1236428

Score:82.4 bits(90), Expect:9e-12, 
Identities:45/45(100%),  Gaps:0/45(0%), Strand: Plus/Plus

Query  49       GGGTACCGGGcccccccTCGAGGTCGACGGTATCGATAAGCTTGA  93
                |||||||||||||||||||||||||||||||||||||||||||||
Sbjct  1236384  GGGTACCGGGCCCCCCCTCGAGGTCGACGGTATCGATAAGCTTGA  1236428


Range 15: 1248209 to 1248253

Score:82.4 bits(90), Expect:9e-12, 
Identities:45/45(100%),  Gaps:0/45(0%), Strand: Plus/Plus

Query  49       GGGTACCGGGcccccccTCGAGGTCGACGGTATCGATAAGCTTGA  93
                |||||||||||||||||||||||||||||||||||||||||||||
Sbjct  1248209  GGGTACCGGGCCCCCCCTCGAGGTCGACGGTATCGATAAGCTTGA  1248253


>Gateway expression vector pAGRIKOLA-CATMA2a01292, complete sequence
Sequence ID: LT724976.1 Length: 9731
Range 1: 5215 to 5259

Score:82.4 bits(90), Expect:9e-12, 
Identities:45/45(100%),  Gaps:0/45(0%), Strand: Plus/Plus

Query  49    GGGTACCGGGcccccccTCGAGGTCGACGGTATCGATAAGCTTGA  93
             |||||||||||||||||||||||||||||||||||||||||||||
Sbjct  5215  GGGTACCGGGCCCCCCCTCGAGGTCGACGGTATCGATAAGCTTGA  5259


>Gateway expression vector pAGRIKOLA-CATMA5a01070, complete sequence
Sequence ID: LT725494.1 Length: 9661
Range 1: 5215 to 5259

Score:82.4 bits(90), Expect:9e-12, 
Identities:45/45(100%),  Gaps:0/45(0%), Strand: Plus/Plus

Query  49    GGGTACCGGGcccccccTCGAGGTCGACGGTATCGATAAGCTTGA  93
             |||||||||||||||||||||||||||||||||||||||||||||
Sbjct  5215  GGGTACCGGGCCCCCCCTCGAGGTCGACGGTATCGATAAGCTTGA  5259


>Gateway expression vector pAGRIKOLA-CATMA5a43540, complete sequence
Sequence ID: LT725595.1 Length: 9569
Range 1: 5215 to 5259

Score:82.4 bits(90), Expect:9e-12, 
Identities:45/45(100%),  Gaps:0/45(0%), Strand: Plus/Plus

Query  49    GGGTACCGGGcccccccTCGAGGTCGACGGTATCGATAAGCTTGA  93
             |||||||||||||||||||||||||||||||||||||||||||||
Sbjct  5215  GGGTACCGGGCCCCCCCTCGAGGTCGACGGTATCGATAAGCTTGA  5259


>Escherichia coli O16:H48 strain PG20180062 chromosome, complete genome
Sequence ID: CP043195.1 Length: 4656685
Range 1: 701625 to 701669

Score:82.4 bits(90), Expect:9e-12, 
Identities:45/45(100%),  Gaps:0/45(0%), Strand: Plus/Minus

Query  49      GGGTACCGGGcccccccTCGAGGTCGACGGTATCGATAAGCTTGA  93
               |||||||||||||||||||||||||||||||||||||||||||||
Sbjct  701669  GGGTACCGGGCCCCCCCTCGAGGTCGACGGTATCGATAAGCTTGA  701625


>Gateway expression vector pAGRIKOLA-CATMA2a00820, complete sequence
Sequence ID: LT724943.1 Length: 9935
Range 1: 5215 to 5259

Score:82.4 bits(90), Expect:9e-12, 
Identities:45/45(100%),  Gaps:0/45(0%), Strand: Plus/Plus

Query  49    GGGTACCGGGcccccccTCGAGGTCGACGGTATCGATAAGCTTGA  93
             |||||||||||||||||||||||||||||||||||||||||||||
Sbjct  5215  GGGTACCGGGCCCCCCCTCGAGGTCGACGGTATCGATAAGCTTGA  5259


>Vector pJBM2, complete sequence
Sequence ID: PP589921.1 Length: 7095
Range 1: 2254 to 2298

Score:82.4 bits(90), Expect:9e-12, 
Identities:45/45(100%),  Gaps:0/45(0%), Strand: Plus/Minus

Query  49    GGGTACCGGGcccccccTCGAGGTCGACGGTATCGATAAGCTTGA  93
             |||||||||||||||||||||||||||||||||||||||||||||
Sbjct  2298  GGGTACCGGGCCCCCCCTCGAGGTCGACGGTATCGATAAGCTTGA  2254


>Gateway expression vector pAGRIKOLA-CATMA5a52890, complete sequence
Sequence ID: LT725621.1 Length: 9933
Range 1: 5215 to 5259

Score:82.4 bits(90), Expect:9e-12, 
Identities:45/45(100%),  Gaps:0/45(0%), Strand: Plus/Plus

Query  49    GGGTACCGGGcccccccTCGAGGTCGACGGTATCGATAAGCTTGA  93
             |||||||||||||||||||||||||||||||||||||||||||||
Sbjct  5215  GGGTACCGGGCCCCCCCTCGAGGTCGACGGTATCGATAAGCTTGA  5259


>Gateway expression vector pAGRIKOLA-CATMA1a64770, complete sequence
Sequence ID: LT724877.1 Length: 9717
Range 1: 5215 to 5259

Score:82.4 bits(90), Expect:9e-12, 
Identities:45/45(100%),  Gaps:0/45(0%), Strand: Plus/Plus

Query  49    GGGTACCGGGcccccccTCGAGGTCGACGGTATCGATAAGCTTGA  93
             |||||||||||||||||||||||||||||||||||||||||||||
Sbjct  5215  GGGTACCGGGCCCCCCCTCGAGGTCGACGGTATCGATAAGCTTGA  5259


>Gateway expression vector pAGRIKOLA-CATMA4a35170, complete sequence
Sequence ID: LT725460.1 Length: 9935
Range 1: 5215 to 5259

Score:82.4 bits(90), Expect:9e-12, 
Identities:45/45(100%),  Gaps:0/45(0%), Strand: Plus/Plus

Query  49    GGGTACCGGGcccccccTCGAGGTCGACGGTATCGATAAGCTTGA  93
             |||||||||||||||||||||||||||||||||||||||||||||
Sbjct  5215  GGGTACCGGGCCCCCCCTCGAGGTCGACGGTATCGATAAGCTTGA  5259


>Gateway expression vector pAGRIKOLA-CATMA5a24350, complete sequence
Sequence ID: LT725558.1 Length: 9489
Range 1: 5215 to 5259

Score:82.4 bits(90), Expect:9e-12, 
Identities:45/45(100%),  Gaps:0/45(0%), Strand: Plus/Plus

Query  49    GGGTACCGGGcccccccTCGAGGTCGACGGTATCGATAAGCTTGA  93
             |||||||||||||||||||||||||||||||||||||||||||||
Sbjct  5215  GGGTACCGGGCCCCCCCTCGAGGTCGACGGTATCGATAAGCTTGA  5259


>Gateway expression vector pAGRIKOLA-CATMA5a60640, complete sequence
Sequence ID: LT725638.1 Length: 9717
Range 1: 5215 to 5259

Score:82.4 bits(90), Expect:9e-12, 
Identities:45/45(100%),  Gaps:0/45(0%), Strand: Plus/Plus

Query  49    GGGTACCGGGcccccccTCGAGGTCGACGGTATCGATAAGCTTGA  93
             |||||||||||||||||||||||||||||||||||||||||||||
Sbjct  5215  GGGTACCGGGCCCCCCCTCGAGGTCGACGGTATCGATAAGCTTGA  5259


>Gateway expression vector pAGRIKOLA-CATMA1a65740, complete sequence
Sequence ID: LT724881.1 Length: 9449
Range 1: 5215 to 5259

Score:82.4 bits(90), Expect:9e-12, 
Identities:45/45(100%),  Gaps:0/45(0%), Strand: Plus/Plus

Query  49    GGGTACCGGGcccccccTCGAGGTCGACGGTATCGATAAGCTTGA  93
             |||||||||||||||||||||||||||||||||||||||||||||
Sbjct  5215  GGGTACCGGGCCCCCCCTCGAGGTCGACGGTATCGATAAGCTTGA  5259


>Gateway expression vector pAGRIKOLA-CATMA1c72195, complete sequence
Sequence ID: LT724892.1 Length: 9605
Range 1: 5215 to 5259

Score:82.4 bits(90), Expect:9e-12, 
Identities:45/45(100%),  Gaps:0/45(0%), Strand: Plus/Plus

Query  49    GGGTACCGGGcccccccTCGAGGTCGACGGTATCGATAAGCTTGA  93
             |||||||||||||||||||||||||||||||||||||||||||||
Sbjct  5215  GGGTACCGGGCCCCCCCTCGAGGTCGACGGTATCGATAAGCTTGA  5259


>Gateway expression vector pAGRIKOLA-CATMA4a28990, complete sequence
Sequence ID: LT725440.1 Length: 9581
Range 1: 5215 to 5259

Score:82.4 bits(90), Expect:9e-12, 
Identities:45/45(100%),  Gaps:0/45(0%), Strand: Plus/Plus

Query  49    GGGTACCGGGcccccccTCGAGGTCGACGGTATCGATAAGCTTGA  93
             |||||||||||||||||||||||||||||||||||||||||||||
Sbjct  5215  GGGTACCGGGCCCCCCCTCGAGGTCGACGGTATCGATAAGCTTGA  5259


>Gateway expression vector pAGRIKOLA-CATMA5a42840, complete sequence
Sequence ID: LT725588.1 Length: 9715
Range 1: 5215 to 5259

Score:82.4 bits(90), Expect:9e-12, 
Identities:45/45(100%),  Gaps:0/45(0%), Strand: Plus/Plus

Query  49    GGGTACCGGGcccccccTCGAGGTCGACGGTATCGATAAGCTTGA  93
             |||||||||||||||||||||||||||||||||||||||||||||
Sbjct  5215  GGGTACCGGGCCCCCCCTCGAGGTCGACGGTATCGATAAGCTTGA  5259


>Gateway expression vector pAGRIKOLA-CATMA4c42369, complete sequence
Sequence ID: LT725483.1 Length: 9535
Range 1: 5215 to 5259

Score:82.4 bits(90), Expect:9e-12, 
Identities:45/45(100%),  Gaps:0/45(0%), Strand: Plus/Plus

Query  49    GGGTACCGGGcccccccTCGAGGTCGACGGTATCGATAAGCTTGA  93
             |||||||||||||||||||||||||||||||||||||||||||||
Sbjct  5215  GGGTACCGGGCCCCCCCTCGAGGTCGACGGTATCGATAAGCTTGA  5259


>Gateway expression vector pAGRIKOLA-CATMA1a68530, complete sequence
Sequence ID: LT724886.1 Length: 9935
Range 1: 5215 to 5259

Score:82.4 bits(90), Expect:9e-12, 
Identities:45/45(100%),  Gaps:0/45(0%), Strand: Plus/Plus

Query  49    GGGTACCGGGcccccccTCGAGGTCGACGGTATCGATAAGCTTGA  93
             |||||||||||||||||||||||||||||||||||||||||||||
Sbjct  5215  GGGTACCGGGCCCCCCCTCGAGGTCGACGGTATCGATAAGCTTGA  5259


>Gateway expression vector pAGRIKOLA-CATMA4a18635, complete sequence
Sequence ID: LT725391.1 Length: 9647
Range 1: 5215 to 5259

Score:82.4 bits(90), Expect:9e-12, 
Identities:45/45(100%),  Gaps:0/45(0%), Strand: Plus/Plus

Query  49    GGGTACCGGGcccccccTCGAGGTCGACGGTATCGATAAGCTTGA  93
             |||||||||||||||||||||||||||||||||||||||||||||
Sbjct  5215  GGGTACCGGGCCCCCCCTCGAGGTCGACGGTATCGATAAGCTTGA  5259


>Gateway expression vector pAGRIKOLA-CATMA2a00475, complete sequence
Sequence ID: LT724917.1 Length: 9667
Range 1: 5215 to 5259

Score:82.4 bits(90), Expect:9e-12, 
Identities:45/45(100%),  Gaps:0/45(0%), Strand: Plus/Plus

Query  49    GGGTACCGGGcccccccTCGAGGTCGACGGTATCGATAAGCTTGA  93
             |||||||||||||||||||||||||||||||||||||||||||||
Sbjct  5215  GGGTACCGGGCCCCCCCTCGAGGTCGACGGTATCGATAAGCTTGA  5259


>Gateway expression vector pAGRIKOLA-CATMA2a00610, complete sequence
Sequence ID: LT724925.1 Length: 9527
Range 1: 5215 to 5259

Score:82.4 bits(90), Expect:9e-12, 
Identities:45/45(100%),  Gaps:0/45(0%), Strand: Plus/Plus

Query  49    GGGTACCGGGcccccccTCGAGGTCGACGGTATCGATAAGCTTGA  93
             |||||||||||||||||||||||||||||||||||||||||||||
Sbjct  5215  GGGTACCGGGCCCCCCCTCGAGGTCGACGGTATCGATAAGCTTGA  5259


>Gateway expression vector pAGRIKOLA-CATMA4a38130, complete sequence
Sequence ID: LT725469.1 Length: 9589
Range 1: 5215 to 5259

Score:82.4 bits(90), Expect:9e-12, 
Identities:45/45(100%),  Gaps:0/45(0%), Strand: Plus/Plus

Query  49    GGGTACCGGGcccccccTCGAGGTCGACGGTATCGATAAGCTTGA  93
             |||||||||||||||||||||||||||||||||||||||||||||
Sbjct  5215  GGGTACCGGGCCCCCCCTCGAGGTCGACGGTATCGATAAGCTTGA  5259


>Synthetic construct clone pMiniSym2-Gus, complete sequence
Sequence ID: MN266288.1 Length: 17327
Range 1: 14608 to 14652

Score:82.4 bits(90), Expect:9e-12, 
Identities:45/45(100%),  Gaps:0/45(0%), Strand: Plus/Plus

Query  49     GGGTACCGGGcccccccTCGAGGTCGACGGTATCGATAAGCTTGA  93
              |||||||||||||||||||||||||||||||||||||||||||||
Sbjct  14608  GGGTACCGGGCCCCCCCTCGAGGTCGACGGTATCGATAAGCTTGA  14652


>Gateway expression vector pAGRIKOLA-CATMA5a41930, complete sequence
Sequence ID: LT725581.1 Length: 9735
Range 1: 5215 to 5259

Score:82.4 bits(90), Expect:9e-12, 
Identities:45/45(100%),  Gaps:0/45(0%), Strand: Plus/Plus

Query  49    GGGTACCGGGcccccccTCGAGGTCGACGGTATCGATAAGCTTGA  93
             |||||||||||||||||||||||||||||||||||||||||||||
Sbjct  5215  GGGTACCGGGCCCCCCCTCGAGGTCGACGGTATCGATAAGCTTGA  5259


>Gateway expression vector pAGRIKOLA-CATMA2a00170, complete sequence
Sequence ID: LT724893.1 Length: 9537
Range 1: 5215 to 5259

Score:82.4 bits(90), Expect:9e-12, 
Identities:45/45(100%),  Gaps:0/45(0%), Strand: Plus/Plus

Query  49    GGGTACCGGGcccccccTCGAGGTCGACGGTATCGATAAGCTTGA  93
             |||||||||||||||||||||||||||||||||||||||||||||
Sbjct  5215  GGGTACCGGGCCCCCCCTCGAGGTCGACGGTATCGATAAGCTTGA  5259


>Gateway expression vector pAGRIKOLA-CATMA5a05990, complete sequence
Sequence ID: LT725509.1 Length: 9725
Range 1: 5215 to 5259

Score:82.4 bits(90), Expect:9e-12, 
Identities:45/45(100%),  Gaps:0/45(0%), Strand: Plus/Plus

Query  49    GGGTACCGGGcccccccTCGAGGTCGACGGTATCGATAAGCTTGA  93
             |||||||||||||||||||||||||||||||||||||||||||||
Sbjct  5215  GGGTACCGGGCCCCCCCTCGAGGTCGACGGTATCGATAAGCTTGA  5259


>Gateway expression vector pAGRIKOLA-CATMA4a22510, complete sequence
Sequence ID: LT725418.1 Length: 9687
Range 1: 5215 to 5259

Score:82.4 bits(90), Expect:9e-12, 
Identities:45/45(100%),  Gaps:0/45(0%), Strand: Plus/Plus

Query  49    GGGTACCGGGcccccccTCGAGGTCGACGGTATCGATAAGCTTGA  93
             |||||||||||||||||||||||||||||||||||||||||||||
Sbjct  5215  GGGTACCGGGCCCCCCCTCGAGGTCGACGGTATCGATAAGCTTGA  5259


>Gateway expression vector pAGRIKOLA-CATMA2a00680, complete sequence
Sequence ID: LT724933.1 Length: 10135
Range 1: 5215 to 5259

Score:82.4 bits(90), Expect:9e-12, 
Identities:45/45(100%),  Gaps:0/45(0%), Strand: Plus/Plus

Query  49    GGGTACCGGGcccccccTCGAGGTCGACGGTATCGATAAGCTTGA  93
             |||||||||||||||||||||||||||||||||||||||||||||
Sbjct  5215  GGGTACCGGGCCCCCCCTCGAGGTCGACGGTATCGATAAGCTTGA  5259


>Gateway expression vector pAGRIKOLA-CATMA5a38090, complete sequence
Sequence ID: LT725566.1 Length: 9573
Range 1: 5215 to 5259

Score:82.4 bits(90), Expect:9e-12, 
Identities:45/45(100%),  Gaps:0/45(0%), Strand: Plus/Plus

Query  49    GGGTACCGGGcccccccTCGAGGTCGACGGTATCGATAAGCTTGA  93
             |||||||||||||||||||||||||||||||||||||||||||||
Sbjct  5215  GGGTACCGGGCCCCCCCTCGAGGTCGACGGTATCGATAAGCTTGA  5259


>Gateway expression vector pAGRIKOLA-CATMA2a00700, complete sequence
Sequence ID: LT724934.1 Length: 9515
Range 1: 5215 to 5259

Score:82.4 bits(90), Expect:9e-12, 
Identities:45/45(100%),  Gaps:0/45(0%), Strand: Plus/Plus

Query  49    GGGTACCGGGcccccccTCGAGGTCGACGGTATCGATAAGCTTGA  93
             |||||||||||||||||||||||||||||||||||||||||||||
Sbjct  5215  GGGTACCGGGCCCCCCCTCGAGGTCGACGGTATCGATAAGCTTGA  5259


>Gateway expression vector pAGRIKOLA-CATMA5a03410, complete sequence
Sequence ID: LT725502.1 Length: 9491
Range 1: 5215 to 5259

Score:82.4 bits(90), Expect:9e-12, 
Identities:45/45(100%),  Gaps:0/45(0%), Strand: Plus/Plus

Query  49    GGGTACCGGGcccccccTCGAGGTCGACGGTATCGATAAGCTTGA  93
             |||||||||||||||||||||||||||||||||||||||||||||
Sbjct  5215  GGGTACCGGGCCCCCCCTCGAGGTCGACGGTATCGATAAGCTTGA  5259


>Gateway expression vector pAGRIKOLA-CATMA4a14050, complete sequence
Sequence ID: LT725359.1 Length: 9605
Range 1: 5215 to 5259

Score:82.4 bits(90), Expect:9e-12, 
Identities:45/45(100%),  Gaps:0/45(0%), Strand: Plus/Plus

Query  49    GGGTACCGGGcccccccTCGAGGTCGACGGTATCGATAAGCTTGA  93
             |||||||||||||||||||||||||||||||||||||||||||||
Sbjct  5215  GGGTACCGGGCCCCCCCTCGAGGTCGACGGTATCGATAAGCTTGA  5259


>Gateway expression vector pAGRIKOLA-CATMA2a12960, complete sequence
Sequence ID: LT725018.1 Length: 9459
Range 1: 5215 to 5259

Score:82.4 bits(90), Expect:9e-12, 
Identities:45/45(100%),  Gaps:0/45(0%), Strand: Plus/Plus

Query  49    GGGTACCGGGcccccccTCGAGGTCGACGGTATCGATAAGCTTGA  93
             |||||||||||||||||||||||||||||||||||||||||||||
Sbjct  5215  GGGTACCGGGCCCCCCCTCGAGGTCGACGGTATCGATAAGCTTGA  5259


>Gateway expression vector pAGRIKOLA-CATMA5a12240, complete sequence
Sequence ID: LT725531.1 Length: 9521
Range 1: 5215 to 5259

Score:82.4 bits(90), Expect:9e-12, 
Identities:45/45(100%),  Gaps:0/45(0%), Strand: Plus/Plus

Query  49    GGGTACCGGGcccccccTCGAGGTCGACGGTATCGATAAGCTTGA  93
             |||||||||||||||||||||||||||||||||||||||||||||
Sbjct  5215  GGGTACCGGGCCCCCCCTCGAGGTCGACGGTATCGATAAGCTTGA  5259


>Gateway expression vector pAGRIKOLA-CATMA5a12030, complete sequence
Sequence ID: LT725527.1 Length: 9663
Range 1: 5215 to 5259

Score:82.4 bits(90), Expect:9e-12, 
Identities:45/45(100%),  Gaps:0/45(0%), Strand: Plus/Plus

Query  49    GGGTACCGGGcccccccTCGAGGTCGACGGTATCGATAAGCTTGA  93
             |||||||||||||||||||||||||||||||||||||||||||||
Sbjct  5215  GGGTACCGGGCCCCCCCTCGAGGTCGACGGTATCGATAAGCTTGA  5259


>piggyBac transposase driven by Pmubl promoter
Sequence ID: OP948131.1 Length: 6121
Range 1: 3877 to 3921

Score:82.4 bits(90), Expect:9e-12, 
Identities:45/45(100%),  Gaps:0/45(0%), Strand: Plus/Minus

Query  49    GGGTACCGGGcccccccTCGAGGTCGACGGTATCGATAAGCTTGA  93
             |||||||||||||||||||||||||||||||||||||||||||||
Sbjct  3921  GGGTACCGGGCCCCCCCTCGAGGTCGACGGTATCGATAAGCTTGA  3877


>Gateway expression vector pAGRIKOLA-CATMA2a13300, complete sequence
Sequence ID: LT725026.1 Length: 9621
Range 1: 5215 to 5259

Score:82.4 bits(90), Expect:9e-12, 
Identities:45/45(100%),  Gaps:0/45(0%), Strand: Plus/Plus

Query  49    GGGTACCGGGcccccccTCGAGGTCGACGGTATCGATAAGCTTGA  93
             |||||||||||||||||||||||||||||||||||||||||||||
Sbjct  5215  GGGTACCGGGCCCCCCCTCGAGGTCGACGGTATCGATAAGCTTGA  5259


>Gateway expression vector pAGRIKOLA-CATMA3c57802, complete sequence
Sequence ID: LT725336.1 Length: 9483
Range 1: 5215 to 5259

Score:82.4 bits(90), Expect:9e-12, 
Identities:45/45(100%),  Gaps:0/45(0%), Strand: Plus/Plus

Query  49    GGGTACCGGGcccccccTCGAGGTCGACGGTATCGATAAGCTTGA  93
             |||||||||||||||||||||||||||||||||||||||||||||
Sbjct  5215  GGGTACCGGGCCCCCCCTCGAGGTCGACGGTATCGATAAGCTTGA  5259


>Cloning vector PRS313_sp-cre-loxpuro-mCh-Syn179-186lox, complete sequence
Sequence ID: OP682835.1 Length: 22809
Range 1: 19979 to 20023

Score:82.4 bits(90), Expect:9e-12, 
Identities:45/45(100%),  Gaps:0/45(0%), Strand: Plus/Minus

Query  49     GGGTACCGGGcccccccTCGAGGTCGACGGTATCGATAAGCTTGA  93
              |||||||||||||||||||||||||||||||||||||||||||||
Sbjct  20023  GGGTACCGGGCCCCCCCTCGAGGTCGACGGTATCGATAAGCTTGA  19979


>Gateway expression vector pAGRIKOLA-CATMA4a03000, complete sequence
Sequence ID: LT725350.1 Length: 9935
Range 1: 5215 to 5259

Score:82.4 bits(90), Expect:9e-12, 
Identities:45/45(100%),  Gaps:0/45(0%), Strand: Plus/Plus

Query  49    GGGTACCGGGcccccccTCGAGGTCGACGGTATCGATAAGCTTGA  93
             |||||||||||||||||||||||||||||||||||||||||||||
Sbjct  5215  GGGTACCGGGCCCCCCCTCGAGGTCGACGGTATCGATAAGCTTGA  5259


>Gateway expression vector pAGRIKOLA-CATMA4c42684, complete sequence
Sequence ID: LT725489.1 Length: 9447
Range 1: 5215 to 5259

Score:82.4 bits(90), Expect:9e-12, 
Identities:45/45(100%),  Gaps:0/45(0%), Strand: Plus/Plus

Query  49    GGGTACCGGGcccccccTCGAGGTCGACGGTATCGATAAGCTTGA  93
             |||||||||||||||||||||||||||||||||||||||||||||
Sbjct  5215  GGGTACCGGGCCCCCCCTCGAGGTCGACGGTATCGATAAGCTTGA  5259


>Gateway expression vector pAGRIKOLA-CATMA2a13590, complete sequence
Sequence ID: LT725042.1 Length: 9473
Range 1: 5215 to 5259

Score:82.4 bits(90), Expect:9e-12, 
Identities:45/45(100%),  Gaps:0/45(0%), Strand: Plus/Plus

Query  49    GGGTACCGGGcccccccTCGAGGTCGACGGTATCGATAAGCTTGA  93
             |||||||||||||||||||||||||||||||||||||||||||||
Sbjct  5215  GGGTACCGGGCCCCCCCTCGAGGTCGACGGTATCGATAAGCTTGA  5259


>Moss transformation vector pCerulean-sul DNA, complete sequence
Sequence ID: LC943656.1 Length: 6210
Range 1: 652 to 696

Score:82.4 bits(90), Expect:9e-12, 
Identities:45/45(100%),  Gaps:0/45(0%), Strand: Plus/Plus

Query  49   GGGTACCGGGcccccccTCGAGGTCGACGGTATCGATAAGCTTGA  93
            |||||||||||||||||||||||||||||||||||||||||||||
Sbjct  652  GGGTACCGGGCCCCCCCTCGAGGTCGACGGTATCGATAAGCTTGA  696


>Gateway expression vector pAGRIKOLA-CATMA4a33240, complete sequence
Sequence ID: LT725449.1 Length: 9609
Range 1: 5215 to 5259

Score:82.4 bits(90), Expect:9e-12, 
Identities:45/45(100%),  Gaps:0/45(0%), Strand: Plus/Plus

Query  49    GGGTACCGGGcccccccTCGAGGTCGACGGTATCGATAAGCTTGA  93
             |||||||||||||||||||||||||||||||||||||||||||||
Sbjct  5215  GGGTACCGGGCCCCCCCTCGAGGTCGACGGTATCGATAAGCTTGA  5259


>Gateway expression vector pAGRIKOLA-CATMA2a01110, complete sequence
Sequence ID: LT724962.1 Length: 9537
Range 1: 5215 to 5259

Score:82.4 bits(90), Expect:9e-12, 
Identities:45/45(100%),  Gaps:0/45(0%), Strand: Plus/Plus

Query  49    GGGTACCGGGcccccccTCGAGGTCGACGGTATCGATAAGCTTGA  93
             |||||||||||||||||||||||||||||||||||||||||||||
Sbjct  5215  GGGTACCGGGCCCCCCCTCGAGGTCGACGGTATCGATAAGCTTGA  5259


>Gateway expression vector pAGRIKOLA-CATMA2a13430, complete sequence
Sequence ID: LT725032.1 Length: 9867
Range 1: 5215 to 5259

Score:82.4 bits(90), Expect:9e-12, 
Identities:45/45(100%),  Gaps:0/45(0%), Strand: Plus/Plus

Query  49    GGGTACCGGGcccccccTCGAGGTCGACGGTATCGATAAGCTTGA  93
             |||||||||||||||||||||||||||||||||||||||||||||
Sbjct  5215  GGGTACCGGGCCCCCCCTCGAGGTCGACGGTATCGATAAGCTTGA  5259


>Gateway expression vector pAGRIKOLA-CATMA5a09810, complete sequence
Sequence ID: LT725520.1 Length: 9727
Range 1: 5215 to 5259

Score:82.4 bits(90), Expect:9e-12, 
Identities:45/45(100%),  Gaps:0/45(0%), Strand: Plus/Plus

Query  49    GGGTACCGGGcccccccTCGAGGTCGACGGTATCGATAAGCTTGA  93
             |||||||||||||||||||||||||||||||||||||||||||||
Sbjct  5215  GGGTACCGGGCCCCCCCTCGAGGTCGACGGTATCGATAAGCTTGA  5259


>Gateway expression vector pAGRIKOLA-CATMA1a64590, complete sequence
Sequence ID: LT724874.1 Length: 9437
Range 1: 5215 to 5259

Score:82.4 bits(90), Expect:9e-12, 
Identities:45/45(100%),  Gaps:0/45(0%), Strand: Plus/Plus

Query  49    GGGTACCGGGcccccccTCGAGGTCGACGGTATCGATAAGCTTGA  93
             |||||||||||||||||||||||||||||||||||||||||||||
Sbjct  5215  GGGTACCGGGCCCCCCCTCGAGGTCGACGGTATCGATAAGCTTGA  5259


>Cloning vector pBBR5pemIK-Purple, complete sequence
Sequence ID: PV983739.1 Length: 6411
Range 1: 3901 to 3945

Score:82.4 bits(90), Expect:9e-12, 
Identities:45/45(100%),  Gaps:0/45(0%), Strand: Plus/Minus

Query  49    GGGTACCGGGcccccccTCGAGGTCGACGGTATCGATAAGCTTGA  93
             |||||||||||||||||||||||||||||||||||||||||||||
Sbjct  3945  GGGTACCGGGCCCCCCCTCGAGGTCGACGGTATCGATAAGCTTGA  3901


>Gateway expression vector pAGRIKOLA-CATMA5a40350, complete sequence
Sequence ID: LT725575.1 Length: 9557
Range 1: 5215 to 5259

Score:82.4 bits(90), Expect:9e-12, 
Identities:45/45(100%),  Gaps:0/45(0%), Strand: Plus/Plus

Query  49    GGGTACCGGGcccccccTCGAGGTCGACGGTATCGATAAGCTTGA  93
             |||||||||||||||||||||||||||||||||||||||||||||
Sbjct  5215  GGGTACCGGGCCCCCCCTCGAGGTCGACGGTATCGATAAGCTTGA  5259


>Suicide vector pDS261, complete sequence
Sequence ID: MW429486.1 Length: 6001
Range 1: 652 to 696

Score:82.4 bits(90), Expect:9e-12, 
Identities:45/45(100%),  Gaps:0/45(0%), Strand: Plus/Plus

Query  49   GGGTACCGGGcccccccTCGAGGTCGACGGTATCGATAAGCTTGA  93
            |||||||||||||||||||||||||||||||||||||||||||||
Sbjct  652  GGGTACCGGGCCCCCCCTCGAGGTCGACGGTATCGATAAGCTTGA  696


>Gateway expression vector pAGRIKOLA-CATMA5a45500, complete sequence
Sequence ID: LT725600.1 Length: 9655
Range 1: 5215 to 5259

Score:82.4 bits(90), Expect:9e-12, 
Identities:45/45(100%),  Gaps:0/45(0%), Strand: Plus/Plus

Query  49    GGGTACCGGGcccccccTCGAGGTCGACGGTATCGATAAGCTTGA  93
             |||||||||||||||||||||||||||||||||||||||||||||
Sbjct  5215  GGGTACCGGGCCCCCCCTCGAGGTCGACGGTATCGATAAGCTTGA  5259


>Gateway expression vector pAGRIKOLA-CATMA4a20890, complete sequence
Sequence ID: LT725415.1 Length: 9633
Range 1: 5215 to 5259

Score:82.4 bits(90), Expect:9e-12, 
Identities:45/45(100%),  Gaps:0/45(0%), Strand: Plus/Plus

Query  49    GGGTACCGGGcccccccTCGAGGTCGACGGTATCGATAAGCTTGA  93
             |||||||||||||||||||||||||||||||||||||||||||||
Sbjct  5215  GGGTACCGGGCCCCCCCTCGAGGTCGACGGTATCGATAAGCTTGA  5259


>Gateway expression vector pAGRIKOLA-CATMA4c42035, complete sequence
Sequence ID: LT725481.1 Length: 9549
Range 1: 5215 to 5259

Score:82.4 bits(90), Expect:9e-12, 
Identities:45/45(100%),  Gaps:0/45(0%), Strand: Plus/Plus

Query  49    GGGTACCGGGcccccccTCGAGGTCGACGGTATCGATAAGCTTGA  93
             |||||||||||||||||||||||||||||||||||||||||||||
Sbjct  5215  GGGTACCGGGCCCCCCCTCGAGGTCGACGGTATCGATAAGCTTGA  5259


>Gateway expression vector pAGRIKOLA-CATMA5a49890, complete sequence
Sequence ID: LT725606.1 Length: 9509
Range 1: 5215 to 5259

Score:82.4 bits(90), Expect:9e-12, 
Identities:45/45(100%),  Gaps:0/45(0%), Strand: Plus/Plus

Query  49    GGGTACCGGGcccccccTCGAGGTCGACGGTATCGATAAGCTTGA  93
             |||||||||||||||||||||||||||||||||||||||||||||
Sbjct  5215  GGGTACCGGGCCCCCCCTCGAGGTCGACGGTATCGATAAGCTTGA  5259


>Gateway expression vector pAGRIKOLA-CATMA2a00760, complete sequence
Sequence ID: LT724937.1 Length: 9585
Range 1: 5215 to 5259

Score:82.4 bits(90), Expect:9e-12, 
Identities:45/45(100%),  Gaps:0/45(0%), Strand: Plus/Plus

Query  49    GGGTACCGGGcccccccTCGAGGTCGACGGTATCGATAAGCTTGA  93
             |||||||||||||||||||||||||||||||||||||||||||||
Sbjct  5215  GGGTACCGGGCCCCCCCTCGAGGTCGACGGTATCGATAAGCTTGA  5259


>Gateway expression vector pAGRIKOLA-CATMA2a00240, complete sequence
Sequence ID: LT724898.1 Length: 9445
Range 1: 5215 to 5259

Score:82.4 bits(90), Expect:9e-12, 
Identities:45/45(100%),  Gaps:0/45(0%), Strand: Plus/Plus

Query  49    GGGTACCGGGcccccccTCGAGGTCGACGGTATCGATAAGCTTGA  93
             |||||||||||||||||||||||||||||||||||||||||||||
Sbjct  5215  GGGTACCGGGCCCCCCCTCGAGGTCGACGGTATCGATAAGCTTGA  5259


>Gateway expression vector pAGRIKOLA-CATMA4a27250, complete sequence
Sequence ID: LT725436.1 Length: 9587
Range 1: 5215 to 5259

Score:82.4 bits(90), Expect:9e-12, 
Identities:45/45(100%),  Gaps:0/45(0%), Strand: Plus/Plus

Query  49    GGGTACCGGGcccccccTCGAGGTCGACGGTATCGATAAGCTTGA  93
             |||||||||||||||||||||||||||||||||||||||||||||
Sbjct  5215  GGGTACCGGGCCCCCCCTCGAGGTCGACGGTATCGATAAGCTTGA  5259


>Gateway expression vector pAGRIKOLA-CATMA2a00590, complete sequence
Sequence ID: LT724924.1 Length: 9603
Range 1: 5215 to 5259

Score:82.4 bits(90), Expect:9e-12, 
Identities:45/45(100%),  Gaps:0/45(0%), Strand: Plus/Plus

Query  49    GGGTACCGGGcccccccTCGAGGTCGACGGTATCGATAAGCTTGA  93
             |||||||||||||||||||||||||||||||||||||||||||||
Sbjct  5215  GGGTACCGGGCCCCCCCTCGAGGTCGACGGTATCGATAAGCTTGA  5259


>Gateway expression vector pAGRIKOLA-CATMA2a13550, complete sequence
Sequence ID: LT725039.1 Length: 9807
Range 1: 5215 to 5259

Score:82.4 bits(90), Expect:9e-12, 
Identities:45/45(100%),  Gaps:0/45(0%), Strand: Plus/Plus

Query  49    GGGTACCGGGcccccccTCGAGGTCGACGGTATCGATAAGCTTGA  93
             |||||||||||||||||||||||||||||||||||||||||||||
Sbjct  5215  GGGTACCGGGCCCCCCCTCGAGGTCGACGGTATCGATAAGCTTGA  5259


>Prevotella nanceiensis partial 16S rRNA gene, isolate W078N_11898
Sequence ID: LT686483.1 Length: 873
Range 1: 802 to 845

Score:80.6 bits(88), Expect:3e-11, 
Identities:44/44(100%),  Gaps:0/44(0%), Strand: Plus/Minus

Query  50   GGTACCGGGcccccccTCGAGGTCGACGGTATCGATAAGCTTGA  93
            ||||||||||||||||||||||||||||||||||||||||||||
Sbjct  845  GGTACCGGGCCCCCCCTCGAGGTCGACGGTATCGATAAGCTTGA  802


		
```
