## Supplementary Data 1. Source data, reference sequences, analysis scripts and outputs for "Sequencing of the *Prnp–Prnd* deletion junction in *Prn*^-/-^ mouse tissues after formaldehyde fixation and >22 years at room temperature": core_nt_93bp_alignment.xml

```
<?xml version="1.0" encoding="US-ASCII"?>
<!DOCTYPE BlastOutput PUBLIC "-//NCBI//NCBI BlastOutput/EN" "http://www.ncbi.nlm.nih.gov/dtd/NCBI_BlastOutput.dtd">
<BlastOutput>
  <BlastOutput_program>blastn</BlastOutput_program>
  <BlastOutput_version>BLASTN 2.17.0+</BlastOutput_version>
  <BlastOutput_reference>Stephen F. Altschul, Thomas L. Madden, Alejandro A. Sch&amp;auml;ffer, Jinghui Zhang, Zheng Zhang, Webb Miller, and David J. Lipman (1997), &quot;Gapped BLAST and PSI-BLAST: a new generation of protein database search programs&quot;, Nucleic Acids Res. 25:3389-3402.</BlastOutput_reference>
  <BlastOutput_db>core_nt</BlastOutput_db>
  <BlastOutput_query-ID>Query_2719939</BlastOutput_query-ID>
  <BlastOutput_query-def>query_93bp_positions_222-314</BlastOutput_query-def>
  <BlastOutput_query-len>93</BlastOutput_query-len>
  <BlastOutput_param>
    <Parameters>
      <Parameters_expect>0.05</Parameters_expect>
      <Parameters_sc-match>2</Parameters_sc-match>
      <Parameters_sc-mismatch>-3</Parameters_sc-mismatch>
      <Parameters_gap-open>5</Parameters_gap-open>
      <Parameters_gap-extend>2</Parameters_gap-extend>
      <Parameters_filter>L;m;</Parameters_filter>
    </Parameters>
  </BlastOutput_param>
<BlastOutput_iterations>
<Iteration>
  <Iteration_iter-num>1</Iteration_iter-num>
  <Iteration_query-ID>Query_2719939</Iteration_query-ID>
  <Iteration_query-def>query_93bp_positions_222-314</Iteration_query-def>
  <Iteration_query-len>93</Iteration_query-len>
<Iteration_hits>
<Hit>
  <Hit_num>1</Hit_num>
  <Hit_id>gi|81238239|gb|DQ225752.1|</Hit_id>
  <Hit_def>Immobile Ac/T-DNA vector pNU400, complete sequence</Hit_def>
  <Hit_accession>DQ225752</Hit_accession>
  <Hit_len>15970</Hit_len>
  <Hit_hsps>
    <Hsp>
      <Hsp_num>1</Hsp_num>
      <Hsp_bit-score>105.882</Hsp_bit-score>
      <Hsp_score>116</Hsp_score>
      <Hsp_evalue>8.16181e-19</Hsp_evalue>
      <Hsp_query-from>36</Hsp_query-from>
      <Hsp_query-to>93</Hsp_query-to>
      <Hsp_hit-from>2255</Hsp_hit-from>
      <Hsp_hit-to>2312</Hsp_hit-to>
      <Hsp_query-frame>1</Hsp_query-frame>
      <Hsp_hit-frame>1</Hsp_hit-frame>
      <Hsp_identity>58</Hsp_identity>
      <Hsp_positive>58</Hsp_positive>
      <Hsp_gaps>0</Hsp_gaps>
      <Hsp_align-len>58</Hsp_align-len>
      <Hsp_qseq>CTAGAGGATCCCCGGGTACCGGGCCCCCCCTCGAGGTCGACGGTATCGATAAGCTTGA</Hsp_qseq>
      <Hsp_hseq>CTAGAGGATCCCCGGGTACCGGGCCCCCCCTCGAGGTCGACGGTATCGATAAGCTTGA</Hsp_hseq>
      <Hsp_midline>||||||||||||||||||||||||||||||||||||||||||||||||||||||||||</Hsp_midline>
    </Hsp>
    <Hsp>
      <Hsp_num>2</Hsp_num>
      <Hsp_bit-score>82.4379</Hsp_bit-score>
      <Hsp_score>90</Hsp_score>
      <Hsp_evalue>9.31262e-12</Hsp_evalue>
      <Hsp_query-from>49</Hsp_query-from>
      <Hsp_query-to>93</Hsp_query-to>
      <Hsp_hit-from>9367</Hsp_hit-from>
      <Hsp_hit-to>9323</Hsp_hit-to>
      <Hsp_query-frame>1</Hsp_query-frame>
      <Hsp_hit-frame>-1</Hsp_hit-frame>
      <Hsp_identity>45</Hsp_identity>
      <Hsp_positive>45</Hsp_positive>
      <Hsp_gaps>0</Hsp_gaps>
      <Hsp_align-len>45</Hsp_align-len>
      <Hsp_qseq>GGGTACCGGGCCCCCCCTCGAGGTCGACGGTATCGATAAGCTTGA</Hsp_qseq>
      <Hsp_hseq>GGGTACCGGGCCCCCCCTCGAGGTCGACGGTATCGATAAGCTTGA</Hsp_hseq>
      <Hsp_midline>|||||||||||||||||||||||||||||||||||||||||||||</Hsp_midline>
    </Hsp>
  </Hit_hsps>
</Hit>
<Hit>
  <Hit_num>2</Hit_num>
  <Hit_id>gi|413796|gb|U02430.1|XXU02430</Hit_id>
  <Hit_def>Cloning vector pMAMneoBlue, complete sequence</Hit_def>
  <Hit_accession>U02430</Hit_accession>
  <Hit_len>8475</Hit_len>
  <Hit_hsps>
    <Hsp>
      <Hsp_num>1</Hsp_num>
      <Hsp_bit-score>105.882</Hsp_bit-score>
      <Hsp_score>116</Hsp_score>
      <Hsp_evalue>8.16181e-19</Hsp_evalue>
      <Hsp_query-from>36</Hsp_query-from>
      <Hsp_query-to>93</Hsp_query-to>
      <Hsp_hit-from>1804</Hsp_hit-from>
      <Hsp_hit-to>1747</Hsp_hit-to>
      <Hsp_query-frame>1</Hsp_query-frame>
      <Hsp_hit-frame>-1</Hsp_hit-frame>
      <Hsp_identity>58</Hsp_identity>
      <Hsp_positive>58</Hsp_positive>
      <Hsp_gaps>0</Hsp_gaps>
      <Hsp_align-len>58</Hsp_align-len>
      <Hsp_qseq>CTAGAGGATCCCCGGGTACCGGGCCCCCCCTCGAGGTCGACGGTATCGATAAGCTTGA</Hsp_qseq>
      <Hsp_hseq>CTAGAGGATCCCCGGGTACCGGGCCCCCCCTCGAGGTCGACGGTATCGATAAGCTTGA</Hsp_hseq>
      <Hsp_midline>||||||||||||||||||||||||||||||||||||||||||||||||||||||||||</Hsp_midline>
    </Hsp>
  </Hit_hsps>
</Hit>
<Hit>
  <Hit_num>3</Hit_num>
  <Hit_id>gi|81238233|gb|DQ225751.1|</Hit_id>
  <Hit_def>Immobile Ac/T-DNA vector pKU352NA, complete sequence</Hit_def>
  <Hit_accession>DQ225751</Hit_accession>
  <Hit_len>18090</Hit_len>
  <Hit_hsps>
    <Hsp>
      <Hsp_num>1</Hsp_num>
      <Hsp_bit-score>105.882</Hsp_bit-score>
      <Hsp_score>116</Hsp_score>
      <Hsp_evalue>8.16181e-19</Hsp_evalue>
      <Hsp_query-from>36</Hsp_query-from>
      <Hsp_query-to>93</Hsp_query-to>
      <Hsp_hit-from>2255</Hsp_hit-from>
      <Hsp_hit-to>2312</Hsp_hit-to>
      <Hsp_query-frame>1</Hsp_query-frame>
      <Hsp_hit-frame>1</Hsp_hit-frame>
      <Hsp_identity>58</Hsp_identity>
      <Hsp_positive>58</Hsp_positive>
      <Hsp_gaps>0</Hsp_gaps>
      <Hsp_align-len>58</Hsp_align-len>
      <Hsp_qseq>CTAGAGGATCCCCGGGTACCGGGCCCCCCCTCGAGGTCGACGGTATCGATAAGCTTGA</Hsp_qseq>
      <Hsp_hseq>CTAGAGGATCCCCGGGTACCGGGCCCCCCCTCGAGGTCGACGGTATCGATAAGCTTGA</Hsp_hseq>
      <Hsp_midline>||||||||||||||||||||||||||||||||||||||||||||||||||||||||||</Hsp_midline>
    </Hsp>
    <Hsp>
      <Hsp_num>2</Hsp_num>
      <Hsp_bit-score>82.4379</Hsp_bit-score>
      <Hsp_score>90</Hsp_score>
      <Hsp_evalue>9.31262e-12</Hsp_evalue>
      <Hsp_query-from>49</Hsp_query-from>
      <Hsp_query-to>93</Hsp_query-to>
      <Hsp_hit-from>9367</Hsp_hit-from>
      <Hsp_hit-to>9323</Hsp_hit-to>
      <Hsp_query-frame>1</Hsp_query-frame>
      <Hsp_hit-frame>-1</Hsp_hit-frame>
      <Hsp_identity>45</Hsp_identity>
      <Hsp_positive>45</Hsp_positive>
      <Hsp_gaps>0</Hsp_gaps>
      <Hsp_align-len>45</Hsp_align-len>
      <Hsp_qseq>GGGTACCGGGCCCCCCCTCGAGGTCGACGGTATCGATAAGCTTGA</Hsp_qseq>
      <Hsp_hseq>GGGTACCGGGCCCCCCCTCGAGGTCGACGGTATCGATAAGCTTGA</Hsp_hseq>
      <Hsp_midline>|||||||||||||||||||||||||||||||||||||||||||||</Hsp_midline>
    </Hsp>
  </Hit_hsps>
</Hit>
<Hit>
  <Hit_num>4</Hit_num>
  <Hit_id>gi|263065|gb|S52444.1|S52444</Hit_id>
  <Hit_def>{cloning vector} [pTF1, host=E.coli, Plasmid Recombinant Complete, 3043 nt]</Hit_def>
  <Hit_accession>S52444</Hit_accession>
  <Hit_len>3043</Hit_len>
  <Hit_hsps>
    <Hsp>
      <Hsp_num>1</Hsp_num>
      <Hsp_bit-score>105.882</Hsp_bit-score>
      <Hsp_score>116</Hsp_score>
      <Hsp_evalue>8.16181e-19</Hsp_evalue>
      <Hsp_query-from>36</Hsp_query-from>
      <Hsp_query-to>93</Hsp_query-to>
      <Hsp_hit-from>323</Hsp_hit-from>
      <Hsp_hit-to>380</Hsp_hit-to>
      <Hsp_query-frame>1</Hsp_query-frame>
      <Hsp_hit-frame>1</Hsp_hit-frame>
      <Hsp_identity>58</Hsp_identity>
      <Hsp_positive>58</Hsp_positive>
      <Hsp_gaps>0</Hsp_gaps>
      <Hsp_align-len>58</Hsp_align-len>
      <Hsp_qseq>CTAGAGGATCCCCGGGTACCGGGCCCCCCCTCGAGGTCGACGGTATCGATAAGCTTGA</Hsp_qseq>
      <Hsp_hseq>CTAGAGGATCCCCGGGTACCGGGCCCCCCCTCGAGGTCGACGGTATCGATAAGCTTGA</Hsp_hseq>
      <Hsp_midline>||||||||||||||||||||||||||||||||||||||||||||||||||||||||||</Hsp_midline>
    </Hsp>
  </Hit_hsps>
</Hit>
<Hit>
  <Hit_num>5</Hit_num>
  <Hit_id>gi|413803|gb|U02437.1|XXU02437</Hit_id>
  <Hit_def>Cloning vector pT3/T7-LUC, complete sequence</Hit_def>
  <Hit_accession>U02437</Hit_accession>
  <Hit_len>4674</Hit_len>
  <Hit_hsps>
    <Hsp>
      <Hsp_num>1</Hsp_num>
      <Hsp_bit-score>96.8649</Hsp_bit-score>
      <Hsp_score>106</Hsp_score>
      <Hsp_evalue>4.22792e-16</Hsp_evalue>
      <Hsp_query-from>41</Hsp_query-from>
      <Hsp_query-to>93</Hsp_query-to>
      <Hsp_hit-from>1923</Hsp_hit-from>
      <Hsp_hit-to>1975</Hsp_hit-to>
      <Hsp_query-frame>1</Hsp_query-frame>
      <Hsp_hit-frame>1</Hsp_hit-frame>
      <Hsp_identity>53</Hsp_identity>
      <Hsp_positive>53</Hsp_positive>
      <Hsp_gaps>0</Hsp_gaps>
      <Hsp_align-len>53</Hsp_align-len>
      <Hsp_qseq>GGATCCCCGGGTACCGGGCCCCCCCTCGAGGTCGACGGTATCGATAAGCTTGA</Hsp_qseq>
      <Hsp_hseq>GGATCCCCGGGTACCGGGCCCCCCCTCGAGGTCGACGGTATCGATAAGCTTGA</Hsp_hseq>
      <Hsp_midline>|||||||||||||||||||||||||||||||||||||||||||||||||||||</Hsp_midline>
    </Hsp>
  </Hit_hsps>
</Hit>
<Hit>
  <Hit_num>6</Hit_num>
  <Hit_id>gi|1777191016|gb|MN380782.1|</Hit_id>
  <Hit_def>Expression vector pHP86491, complete sequence</Hit_def>
  <Hit_accession>MN380782</Hit_accession>
  <Hit_len>15676</Hit_len>
  <Hit_hsps>
    <Hsp>
      <Hsp_num>1</Hsp_num>
      <Hsp_bit-score>90.5531</Hsp_bit-score>
      <Hsp_score>99</Hsp_score>
      <Hsp_evalue>6.27479e-14</Hsp_evalue>
      <Hsp_query-from>42</Hsp_query-from>
      <Hsp_query-to>93</Hsp_query-to>
      <Hsp_hit-from>4663</Hsp_hit-from>
      <Hsp_hit-to>4612</Hsp_hit-to>
      <Hsp_query-frame>1</Hsp_query-frame>
      <Hsp_hit-frame>-1</Hsp_hit-frame>
      <Hsp_identity>51</Hsp_identity>
      <Hsp_positive>51</Hsp_positive>
      <Hsp_gaps>0</Hsp_gaps>
      <Hsp_align-len>52</Hsp_align-len>
      <Hsp_qseq>GATCCCCGGGTACCGGGCCCCCCCTCGAGGTCGACGGTATCGATAAGCTTGA</Hsp_qseq>
      <Hsp_hseq>GATCCCAGGGTACCGGGCCCCCCCTCGAGGTCGACGGTATCGATAAGCTTGA</Hsp_hseq>
      <Hsp_midline>|||||| |||||||||||||||||||||||||||||||||||||||||||||</Hsp_midline>
    </Hsp>
  </Hit_hsps>
</Hit>
<Hit>
  <Hit_num>7</Hit_num>
  <Hit_id>gi|34105724|gb|AY336796.1|</Hit_id>
  <Hit_def>Transformation vector pICon, complete sequence</Hit_def>
  <Hit_accession>AY336796</Hit_accession>
  <Hit_len>23250</Hit_len>
  <Hit_hsps>
    <Hsp>
      <Hsp_num>1</Hsp_num>
      <Hsp_bit-score>90.5531</Hsp_bit-score>
      <Hsp_score>99</Hsp_score>
      <Hsp_evalue>6.27479e-14</Hsp_evalue>
      <Hsp_query-from>36</Hsp_query-from>
      <Hsp_query-to>91</Hsp_query-to>
      <Hsp_hit-from>17569</Hsp_hit-from>
      <Hsp_hit-to>17510</Hsp_hit-to>
      <Hsp_query-frame>1</Hsp_query-frame>
      <Hsp_hit-frame>-1</Hsp_hit-frame>
      <Hsp_identity>56</Hsp_identity>
      <Hsp_positive>56</Hsp_positive>
      <Hsp_gaps>4</Hsp_gaps>
      <Hsp_align-len>60</Hsp_align-len>
      <Hsp_qseq>CTAGAGGATCCCCGGGTAC----CGGGCCCCCCCTCGAGGTCGACGGTATCGATAAGCTT</Hsp_qseq>
      <Hsp_hseq>CTAGAGGATCCCCGGGTACGTACCGGGCCCCCCCTCGAGGTCGACGGTATCGATAAGCTT</Hsp_hseq>
      <Hsp_midline>|||||||||||||||||||    |||||||||||||||||||||||||||||||||||||</Hsp_midline>
    </Hsp>
  </Hit_hsps>
</Hit>
<Hit>
  <Hit_num>8</Hit_num>
  <Hit_id>gi|1777191007|gb|MN380780.1|</Hit_id>
  <Hit_def>Expression vector pHP83027, complete sequence</Hit_def>
  <Hit_accession>MN380780</Hit_accession>
  <Hit_len>18772</Hit_len>
  <Hit_hsps>
    <Hsp>
      <Hsp_num>1</Hsp_num>
      <Hsp_bit-score>90.5531</Hsp_bit-score>
      <Hsp_score>99</Hsp_score>
      <Hsp_evalue>6.27479e-14</Hsp_evalue>
      <Hsp_query-from>42</Hsp_query-from>
      <Hsp_query-to>93</Hsp_query-to>
      <Hsp_hit-from>7759</Hsp_hit-from>
      <Hsp_hit-to>7708</Hsp_hit-to>
      <Hsp_query-frame>1</Hsp_query-frame>
      <Hsp_hit-frame>-1</Hsp_hit-frame>
      <Hsp_identity>51</Hsp_identity>
      <Hsp_positive>51</Hsp_positive>
      <Hsp_gaps>0</Hsp_gaps>
      <Hsp_align-len>52</Hsp_align-len>
      <Hsp_qseq>GATCCCCGGGTACCGGGCCCCCCCTCGAGGTCGACGGTATCGATAAGCTTGA</Hsp_qseq>
      <Hsp_hseq>GATCCCAGGGTACCGGGCCCCCCCTCGAGGTCGACGGTATCGATAAGCTTGA</Hsp_hseq>
      <Hsp_midline>|||||| |||||||||||||||||||||||||||||||||||||||||||||</Hsp_midline>
    </Hsp>
    <Hsp>
      <Hsp_num>2</Hsp_num>
      <Hsp_bit-score>51.7806</Hsp_bit-score>
      <Hsp_score>56</Hsp_score>
      <Hsp_evalue>0.0157699</Hsp_evalue>
      <Hsp_query-from>66</Hsp_query-from>
      <Hsp_query-to>93</Hsp_query-to>
      <Hsp_hit-from>3587</Hsp_hit-from>
      <Hsp_hit-to>3560</Hsp_hit-to>
      <Hsp_query-frame>1</Hsp_query-frame>
      <Hsp_hit-frame>-1</Hsp_hit-frame>
      <Hsp_identity>28</Hsp_identity>
      <Hsp_positive>28</Hsp_positive>
      <Hsp_gaps>0</Hsp_gaps>
      <Hsp_align-len>28</Hsp_align-len>
      <Hsp_qseq>TCGAGGTCGACGGTATCGATAAGCTTGA</Hsp_qseq>
      <Hsp_hseq>TCGAGGTCGACGGTATCGATAAGCTTGA</Hsp_hseq>
      <Hsp_midline>||||||||||||||||||||||||||||</Hsp_midline>
    </Hsp>
  </Hit_hsps>
</Hit>
<Hit>
  <Hit_num>9</Hit_num>
  <Hit_id>gi|1777191003|gb|MN380779.1|</Hit_id>
  <Hit_def>Expression vector pHP83623, complete sequence</Hit_def>
  <Hit_accession>MN380779</Hit_accession>
  <Hit_len>20170</Hit_len>
  <Hit_hsps>
    <Hsp>
      <Hsp_num>1</Hsp_num>
      <Hsp_bit-score>90.5531</Hsp_bit-score>
      <Hsp_score>99</Hsp_score>
      <Hsp_evalue>6.27479e-14</Hsp_evalue>
      <Hsp_query-from>42</Hsp_query-from>
      <Hsp_query-to>93</Hsp_query-to>
      <Hsp_hit-from>9157</Hsp_hit-from>
      <Hsp_hit-to>9106</Hsp_hit-to>
      <Hsp_query-frame>1</Hsp_query-frame>
      <Hsp_hit-frame>-1</Hsp_hit-frame>
      <Hsp_identity>51</Hsp_identity>
      <Hsp_positive>51</Hsp_positive>
      <Hsp_gaps>0</Hsp_gaps>
      <Hsp_align-len>52</Hsp_align-len>
      <Hsp_qseq>GATCCCCGGGTACCGGGCCCCCCCTCGAGGTCGACGGTATCGATAAGCTTGA</Hsp_qseq>
      <Hsp_hseq>GATCCCAGGGTACCGGGCCCCCCCTCGAGGTCGACGGTATCGATAAGCTTGA</Hsp_hseq>
      <Hsp_midline>|||||| |||||||||||||||||||||||||||||||||||||||||||||</Hsp_midline>
    </Hsp>
  </Hit_hsps>
</Hit>
<Hit>
  <Hit_num>10</Hit_num>
  <Hit_id>gi|1777191033|gb|MN380786.1|</Hit_id>
  <Hit_def>Expression vector pHP85848, complete sequence</Hit_def>
  <Hit_accession>MN380786</Hit_accession>
  <Hit_len>18133</Hit_len>
  <Hit_hsps>
    <Hsp>
      <Hsp_num>1</Hsp_num>
      <Hsp_bit-score>90.5531</Hsp_bit-score>
      <Hsp_score>99</Hsp_score>
      <Hsp_evalue>6.27479e-14</Hsp_evalue>
      <Hsp_query-from>42</Hsp_query-from>
      <Hsp_query-to>93</Hsp_query-to>
      <Hsp_hit-from>7119</Hsp_hit-from>
      <Hsp_hit-to>7068</Hsp_hit-to>
      <Hsp_query-frame>1</Hsp_query-frame>
      <Hsp_hit-frame>-1</Hsp_hit-frame>
      <Hsp_identity>51</Hsp_identity>
      <Hsp_positive>51</Hsp_positive>
      <Hsp_gaps>0</Hsp_gaps>
      <Hsp_align-len>52</Hsp_align-len>
      <Hsp_qseq>GATCCCCGGGTACCGGGCCCCCCCTCGAGGTCGACGGTATCGATAAGCTTGA</Hsp_qseq>
      <Hsp_hseq>GATCCCAGGGTACCGGGCCCCCCCTCGAGGTCGACGGTATCGATAAGCTTGA</Hsp_hseq>
      <Hsp_midline>|||||| |||||||||||||||||||||||||||||||||||||||||||||</Hsp_midline>
    </Hsp>
    <Hsp>
      <Hsp_num>2</Hsp_num>
      <Hsp_bit-score>51.7806</Hsp_bit-score>
      <Hsp_score>56</Hsp_score>
      <Hsp_evalue>0.0157699</Hsp_evalue>
      <Hsp_query-from>66</Hsp_query-from>
      <Hsp_query-to>93</Hsp_query-to>
      <Hsp_hit-from>3586</Hsp_hit-from>
      <Hsp_hit-to>3559</Hsp_hit-to>
      <Hsp_query-frame>1</Hsp_query-frame>
      <Hsp_hit-frame>-1</Hsp_hit-frame>
      <Hsp_identity>28</Hsp_identity>
      <Hsp_positive>28</Hsp_positive>
      <Hsp_gaps>0</Hsp_gaps>
      <Hsp_align-len>28</Hsp_align-len>
      <Hsp_qseq>TCGAGGTCGACGGTATCGATAAGCTTGA</Hsp_qseq>
      <Hsp_hseq>TCGAGGTCGACGGTATCGATAAGCTTGA</Hsp_hseq>
      <Hsp_midline>||||||||||||||||||||||||||||</Hsp_midline>
    </Hsp>
  </Hit_hsps>
</Hit>
<Hit>
  <Hit_num>11</Hit_num>
  <Hit_id>gi|1777191011|gb|MN380781.1|</Hit_id>
  <Hit_def>Expression vector pHP83621, complete sequence</Hit_def>
  <Hit_accession>MN380781</Hit_accession>
  <Hit_len>22838</Hit_len>
  <Hit_hsps>
    <Hsp>
      <Hsp_num>1</Hsp_num>
      <Hsp_bit-score>90.5531</Hsp_bit-score>
      <Hsp_score>99</Hsp_score>
      <Hsp_evalue>6.27479e-14</Hsp_evalue>
      <Hsp_query-from>42</Hsp_query-from>
      <Hsp_query-to>93</Hsp_query-to>
      <Hsp_hit-from>11825</Hsp_hit-from>
      <Hsp_hit-to>11774</Hsp_hit-to>
      <Hsp_query-frame>1</Hsp_query-frame>
      <Hsp_hit-frame>-1</Hsp_hit-frame>
      <Hsp_identity>51</Hsp_identity>
      <Hsp_positive>51</Hsp_positive>
      <Hsp_gaps>0</Hsp_gaps>
      <Hsp_align-len>52</Hsp_align-len>
      <Hsp_qseq>GATCCCCGGGTACCGGGCCCCCCCTCGAGGTCGACGGTATCGATAAGCTTGA</Hsp_qseq>
      <Hsp_hseq>GATCCCAGGGTACCGGGCCCCCCCTCGAGGTCGACGGTATCGATAAGCTTGA</Hsp_hseq>
      <Hsp_midline>|||||| |||||||||||||||||||||||||||||||||||||||||||||</Hsp_midline>
    </Hsp>
    <Hsp>
      <Hsp_num>2</Hsp_num>
      <Hsp_bit-score>51.7806</Hsp_bit-score>
      <Hsp_score>56</Hsp_score>
      <Hsp_evalue>0.0157699</Hsp_evalue>
      <Hsp_query-from>66</Hsp_query-from>
      <Hsp_query-to>93</Hsp_query-to>
      <Hsp_hit-from>3587</Hsp_hit-from>
      <Hsp_hit-to>3560</Hsp_hit-to>
      <Hsp_query-frame>1</Hsp_query-frame>
      <Hsp_hit-frame>-1</Hsp_hit-frame>
      <Hsp_identity>28</Hsp_identity>
      <Hsp_positive>28</Hsp_positive>
      <Hsp_gaps>0</Hsp_gaps>
      <Hsp_align-len>28</Hsp_align-len>
      <Hsp_qseq>TCGAGGTCGACGGTATCGATAAGCTTGA</Hsp_qseq>
      <Hsp_hseq>TCGAGGTCGACGGTATCGATAAGCTTGA</Hsp_hseq>
      <Hsp_midline>||||||||||||||||||||||||||||</Hsp_midline>
    </Hsp>
  </Hit_hsps>
</Hit>
<Hit>
  <Hit_num>12</Hit_num>
  <Hit_id>gi|2044022341|gb|MW263049.1|</Hit_id>
  <Hit_def>Vector p5027, complete sequence</Hit_def>
  <Hit_accession>MW263049</Hit_accession>
  <Hit_len>8416</Hit_len>
  <Hit_hsps>
    <Hsp>
      <Hsp_num>1</Hsp_num>
      <Hsp_bit-score>86.0446</Hsp_bit-score>
      <Hsp_score>94</Hsp_score>
      <Hsp_evalue>7.64426e-13</Hsp_evalue>
      <Hsp_query-from>47</Hsp_query-from>
      <Hsp_query-to>93</Hsp_query-to>
      <Hsp_hit-from>3944</Hsp_hit-from>
      <Hsp_hit-to>3898</Hsp_hit-to>
      <Hsp_query-frame>1</Hsp_query-frame>
      <Hsp_hit-frame>-1</Hsp_hit-frame>
      <Hsp_identity>47</Hsp_identity>
      <Hsp_positive>47</Hsp_positive>
      <Hsp_gaps>0</Hsp_gaps>
      <Hsp_align-len>47</Hsp_align-len>
      <Hsp_qseq>CCGGGTACCGGGCCCCCCCTCGAGGTCGACGGTATCGATAAGCTTGA</Hsp_qseq>
      <Hsp_hseq>CCGGGTACCGGGCCCCCCCTCGAGGTCGACGGTATCGATAAGCTTGA</Hsp_hseq>
      <Hsp_midline>|||||||||||||||||||||||||||||||||||||||||||||||</Hsp_midline>
    </Hsp>
  </Hit_hsps>
</Hit>
<Hit>
  <Hit_num>13</Hit_num>
  <Hit_id>gi|2044022464|gb|MW263062.1|</Hit_id>
  <Hit_def>Vector p5379, complete sequence</Hit_def>
  <Hit_accession>MW263062</Hit_accession>
  <Hit_len>13160</Hit_len>
  <Hit_hsps>
    <Hsp>
      <Hsp_num>1</Hsp_num>
      <Hsp_bit-score>86.0446</Hsp_bit-score>
      <Hsp_score>94</Hsp_score>
      <Hsp_evalue>7.64426e-13</Hsp_evalue>
      <Hsp_query-from>47</Hsp_query-from>
      <Hsp_query-to>93</Hsp_query-to>
      <Hsp_hit-from>12362</Hsp_hit-from>
      <Hsp_hit-to>12316</Hsp_hit-to>
      <Hsp_query-frame>1</Hsp_query-frame>
      <Hsp_hit-frame>-1</Hsp_hit-frame>
      <Hsp_identity>47</Hsp_identity>
      <Hsp_positive>47</Hsp_positive>
      <Hsp_gaps>0</Hsp_gaps>
      <Hsp_align-len>47</Hsp_align-len>
      <Hsp_qseq>CCGGGTACCGGGCCCCCCCTCGAGGTCGACGGTATCGATAAGCTTGA</Hsp_qseq>
      <Hsp_hseq>CCGGGTACCGGGCCCCCCCTCGAGGTCGACGGTATCGATAAGCTTGA</Hsp_hseq>
      <Hsp_midline>|||||||||||||||||||||||||||||||||||||||||||||||</Hsp_midline>
    </Hsp>
  </Hit_hsps>
</Hit>
<Hit>
  <Hit_num>14</Hit_num>
  <Hit_id>gi|2044022394|gb|MW263056.1|</Hit_id>
  <Hit_def>Vector p5067, complete sequence</Hit_def>
  <Hit_accession>MW263056</Hit_accession>
  <Hit_len>13494</Hit_len>
  <Hit_hsps>
    <Hsp>
      <Hsp_num>1</Hsp_num>
      <Hsp_bit-score>86.0446</Hsp_bit-score>
      <Hsp_score>94</Hsp_score>
      <Hsp_evalue>7.64426e-13</Hsp_evalue>
      <Hsp_query-from>47</Hsp_query-from>
      <Hsp_query-to>93</Hsp_query-to>
      <Hsp_hit-from>12696</Hsp_hit-from>
      <Hsp_hit-to>12650</Hsp_hit-to>
      <Hsp_query-frame>1</Hsp_query-frame>
      <Hsp_hit-frame>-1</Hsp_hit-frame>
      <Hsp_identity>47</Hsp_identity>
      <Hsp_positive>47</Hsp_positive>
      <Hsp_gaps>0</Hsp_gaps>
      <Hsp_align-len>47</Hsp_align-len>
      <Hsp_qseq>CCGGGTACCGGGCCCCCCCTCGAGGTCGACGGTATCGATAAGCTTGA</Hsp_qseq>
      <Hsp_hseq>CCGGGTACCGGGCCCCCCCTCGAGGTCGACGGTATCGATAAGCTTGA</Hsp_hseq>
      <Hsp_midline>|||||||||||||||||||||||||||||||||||||||||||||||</Hsp_midline>
    </Hsp>
  </Hit_hsps>
</Hit>
<Hit>
  <Hit_num>15</Hit_num>
  <Hit_id>gi|2044022348|gb|MW263050.1|</Hit_id>
  <Hit_def>Vector p5028, complete sequence</Hit_def>
  <Hit_accession>MW263050</Hit_accession>
  <Hit_len>8768</Hit_len>
  <Hit_hsps>
    <Hsp>
      <Hsp_num>1</Hsp_num>
      <Hsp_bit-score>86.0446</Hsp_bit-score>
      <Hsp_score>94</Hsp_score>
      <Hsp_evalue>7.64426e-13</Hsp_evalue>
      <Hsp_query-from>47</Hsp_query-from>
      <Hsp_query-to>93</Hsp_query-to>
      <Hsp_hit-from>8258</Hsp_hit-from>
      <Hsp_hit-to>8212</Hsp_hit-to>
      <Hsp_query-frame>1</Hsp_query-frame>
      <Hsp_hit-frame>-1</Hsp_hit-frame>
      <Hsp_identity>47</Hsp_identity>
      <Hsp_positive>47</Hsp_positive>
      <Hsp_gaps>0</Hsp_gaps>
      <Hsp_align-len>47</Hsp_align-len>
      <Hsp_qseq>CCGGGTACCGGGCCCCCCCTCGAGGTCGACGGTATCGATAAGCTTGA</Hsp_qseq>
      <Hsp_hseq>CCGGGTACCGGGCCCCCCCTCGAGGTCGACGGTATCGATAAGCTTGA</Hsp_hseq>
      <Hsp_midline>|||||||||||||||||||||||||||||||||||||||||||||||</Hsp_midline>
    </Hsp>
  </Hit_hsps>
</Hit>
<Hit>
  <Hit_num>16</Hit_num>
  <Hit_id>gi|2044022416|gb|MW263058.1|</Hit_id>
  <Hit_def>Vector p5445, complete sequence</Hit_def>
  <Hit_accession>MW263058</Hit_accession>
  <Hit_len>14754</Hit_len>
  <Hit_hsps>
    <Hsp>
      <Hsp_num>1</Hsp_num>
      <Hsp_bit-score>86.0446</Hsp_bit-score>
      <Hsp_score>94</Hsp_score>
      <Hsp_evalue>7.64426e-13</Hsp_evalue>
      <Hsp_query-from>47</Hsp_query-from>
      <Hsp_query-to>93</Hsp_query-to>
      <Hsp_hit-from>5032</Hsp_hit-from>
      <Hsp_hit-to>4986</Hsp_hit-to>
      <Hsp_query-frame>1</Hsp_query-frame>
      <Hsp_hit-frame>-1</Hsp_hit-frame>
      <Hsp_identity>47</Hsp_identity>
      <Hsp_positive>47</Hsp_positive>
      <Hsp_gaps>0</Hsp_gaps>
      <Hsp_align-len>47</Hsp_align-len>
      <Hsp_qseq>CCGGGTACCGGGCCCCCCCTCGAGGTCGACGGTATCGATAAGCTTGA</Hsp_qseq>
      <Hsp_hseq>CCGGGTACCGGGCCCCCCCTCGAGGTCGACGGTATCGATAAGCTTGA</Hsp_hseq>
      <Hsp_midline>|||||||||||||||||||||||||||||||||||||||||||||||</Hsp_midline>
    </Hsp>
  </Hit_hsps>
</Hit>
<Hit>
  <Hit_num>17</Hit_num>
  <Hit_id>gi|70984255|gb|DQ115384.1|</Hit_id>
  <Hit_def>Shuttle vector pSMT3-EO6, complete sequence</Hit_def>
  <Hit_accession>DQ115384</Hit_accession>
  <Hit_len>6888</Hit_len>
  <Hit_hsps>
    <Hsp>
      <Hsp_num>1</Hsp_num>
      <Hsp_bit-score>86.0446</Hsp_bit-score>
      <Hsp_score>94</Hsp_score>
      <Hsp_evalue>7.64426e-13</Hsp_evalue>
      <Hsp_query-from>31</Hsp_query-from>
      <Hsp_query-to>91</Hsp_query-to>
      <Hsp_hit-from>1669</Hsp_hit-from>
      <Hsp_hit-to>1605</Hsp_hit-to>
      <Hsp_query-frame>1</Hsp_query-frame>
      <Hsp_hit-frame>-1</Hsp_hit-frame>
      <Hsp_identity>58</Hsp_identity>
      <Hsp_positive>58</Hsp_positive>
      <Hsp_gaps>4</Hsp_gaps>
      <Hsp_align-len>65</Hsp_align-len>
      <Hsp_qseq>CTCGACTAGAGGATCCCCGGGTAC----CGGGCCCCCCCTCGAGGTCGACGGTATCGATAAGCTT</Hsp_qseq>
      <Hsp_hseq>CTCGGCTCGATGATCCCCGGGTACGTACCGGGCCCCCCCTCGAGGTCGACGGTATCGATAAGCTT</Hsp_hseq>
      <Hsp_midline>|||| || || |||||||||||||    |||||||||||||||||||||||||||||||||||||</Hsp_midline>
    </Hsp>
  </Hit_hsps>
</Hit>
<Hit>
  <Hit_num>18</Hit_num>
  <Hit_id>gi|2044022364|gb|MW263052.1|</Hit_id>
  <Hit_def>Vector p5222, complete sequence</Hit_def>
  <Hit_accession>MW263052</Hit_accession>
  <Hit_len>8416</Hit_len>
  <Hit_hsps>
    <Hsp>
      <Hsp_num>1</Hsp_num>
      <Hsp_bit-score>86.0446</Hsp_bit-score>
      <Hsp_score>94</Hsp_score>
      <Hsp_evalue>7.64426e-13</Hsp_evalue>
      <Hsp_query-from>47</Hsp_query-from>
      <Hsp_query-to>93</Hsp_query-to>
      <Hsp_hit-from>3944</Hsp_hit-from>
      <Hsp_hit-to>3898</Hsp_hit-to>
      <Hsp_query-frame>1</Hsp_query-frame>
      <Hsp_hit-frame>-1</Hsp_hit-frame>
      <Hsp_identity>47</Hsp_identity>
      <Hsp_positive>47</Hsp_positive>
      <Hsp_gaps>0</Hsp_gaps>
      <Hsp_align-len>47</Hsp_align-len>
      <Hsp_qseq>CCGGGTACCGGGCCCCCCCTCGAGGTCGACGGTATCGATAAGCTTGA</Hsp_qseq>
      <Hsp_hseq>CCGGGTACCGGGCCCCCCCTCGAGGTCGACGGTATCGATAAGCTTGA</Hsp_hseq>
      <Hsp_midline>|||||||||||||||||||||||||||||||||||||||||||||||</Hsp_midline>
    </Hsp>
  </Hit_hsps>
</Hit>
<Hit>
  <Hit_num>19</Hit_num>
  <Hit_id>gi|2044022438|gb|MW263060.1|</Hit_id>
  <Hit_def>Vector p5199, complete sequence</Hit_def>
  <Hit_accession>MW263060</Hit_accession>
  <Hit_len>13305</Hit_len>
  <Hit_hsps>
    <Hsp>
      <Hsp_num>1</Hsp_num>
      <Hsp_bit-score>86.0446</Hsp_bit-score>
      <Hsp_score>94</Hsp_score>
      <Hsp_evalue>7.64426e-13</Hsp_evalue>
      <Hsp_query-from>47</Hsp_query-from>
      <Hsp_query-to>93</Hsp_query-to>
      <Hsp_hit-from>12562</Hsp_hit-from>
      <Hsp_hit-to>12516</Hsp_hit-to>
      <Hsp_query-frame>1</Hsp_query-frame>
      <Hsp_hit-frame>-1</Hsp_hit-frame>
      <Hsp_identity>47</Hsp_identity>
      <Hsp_positive>47</Hsp_positive>
      <Hsp_gaps>0</Hsp_gaps>
      <Hsp_align-len>47</Hsp_align-len>
      <Hsp_qseq>CCGGGTACCGGGCCCCCCCTCGAGGTCGACGGTATCGATAAGCTTGA</Hsp_qseq>
      <Hsp_hseq>CCGGGTACCGGGCCCCCCCTCGAGGTCGACGGTATCGATAAGCTTGA</Hsp_hseq>
      <Hsp_midline>|||||||||||||||||||||||||||||||||||||||||||||||</Hsp_midline>
    </Hsp>
  </Hit_hsps>
</Hit>
<Hit>
  <Hit_num>20</Hit_num>
  <Hit_id>gi|2044022405|gb|MW263057.1|</Hit_id>
  <Hit_def>Vector p5061, complete sequence</Hit_def>
  <Hit_accession>MW263057</Hit_accession>
  <Hit_len>14110</Hit_len>
  <Hit_hsps>
    <Hsp>
      <Hsp_num>1</Hsp_num>
      <Hsp_bit-score>86.0446</Hsp_bit-score>
      <Hsp_score>94</Hsp_score>
      <Hsp_evalue>7.64426e-13</Hsp_evalue>
      <Hsp_query-from>47</Hsp_query-from>
      <Hsp_query-to>93</Hsp_query-to>
      <Hsp_hit-from>13312</Hsp_hit-from>
      <Hsp_hit-to>13266</Hsp_hit-to>
      <Hsp_query-frame>1</Hsp_query-frame>
      <Hsp_hit-frame>-1</Hsp_hit-frame>
      <Hsp_identity>47</Hsp_identity>
      <Hsp_positive>47</Hsp_positive>
      <Hsp_gaps>0</Hsp_gaps>
      <Hsp_align-len>47</Hsp_align-len>
      <Hsp_qseq>CCGGGTACCGGGCCCCCCCTCGAGGTCGACGGTATCGATAAGCTTGA</Hsp_qseq>
      <Hsp_hseq>CCGGGTACCGGGCCCCCCCTCGAGGTCGACGGTATCGATAAGCTTGA</Hsp_hseq>
      <Hsp_midline>|||||||||||||||||||||||||||||||||||||||||||||||</Hsp_midline>
    </Hsp>
  </Hit_hsps>
</Hit>
<Hit>
  <Hit_num>21</Hit_num>
  <Hit_id>gi|2044022427|gb|MW263059.1|</Hit_id>
  <Hit_def>Vector p5446, complete sequence</Hit_def>
  <Hit_accession>MW263059</Hit_accession>
  <Hit_len>14331</Hit_len>
  <Hit_hsps>
    <Hsp>
      <Hsp_num>1</Hsp_num>
      <Hsp_bit-score>86.0446</Hsp_bit-score>
      <Hsp_score>94</Hsp_score>
      <Hsp_evalue>7.64426e-13</Hsp_evalue>
      <Hsp_query-from>47</Hsp_query-from>
      <Hsp_query-to>93</Hsp_query-to>
      <Hsp_hit-from>13588</Hsp_hit-from>
      <Hsp_hit-to>13542</Hsp_hit-to>
      <Hsp_query-frame>1</Hsp_query-frame>
      <Hsp_hit-frame>-1</Hsp_hit-frame>
      <Hsp_identity>47</Hsp_identity>
      <Hsp_positive>47</Hsp_positive>
      <Hsp_gaps>0</Hsp_gaps>
      <Hsp_align-len>47</Hsp_align-len>
      <Hsp_qseq>CCGGGTACCGGGCCCCCCCTCGAGGTCGACGGTATCGATAAGCTTGA</Hsp_qseq>
      <Hsp_hseq>CCGGGTACCGGGCCCCCCCTCGAGGTCGACGGTATCGATAAGCTTGA</Hsp_hseq>
      <Hsp_midline>|||||||||||||||||||||||||||||||||||||||||||||||</Hsp_midline>
    </Hsp>
  </Hit_hsps>
</Hit>
<Hit>
  <Hit_num>22</Hit_num>
  <Hit_id>gi|2044022475|gb|MW263063.1|</Hit_id>
  <Hit_def>Vector p5045, complete sequence</Hit_def>
  <Hit_accession>MW263063</Hit_accession>
  <Hit_len>14085</Hit_len>
  <Hit_hsps>
    <Hsp>
      <Hsp_num>1</Hsp_num>
      <Hsp_bit-score>86.0446</Hsp_bit-score>
      <Hsp_score>94</Hsp_score>
      <Hsp_evalue>7.64426e-13</Hsp_evalue>
      <Hsp_query-from>47</Hsp_query-from>
      <Hsp_query-to>93</Hsp_query-to>
      <Hsp_hit-from>13287</Hsp_hit-from>
      <Hsp_hit-to>13241</Hsp_hit-to>
      <Hsp_query-frame>1</Hsp_query-frame>
      <Hsp_hit-frame>-1</Hsp_hit-frame>
      <Hsp_identity>47</Hsp_identity>
      <Hsp_positive>47</Hsp_positive>
      <Hsp_gaps>0</Hsp_gaps>
      <Hsp_align-len>47</Hsp_align-len>
      <Hsp_qseq>CCGGGTACCGGGCCCCCCCTCGAGGTCGACGGTATCGATAAGCTTGA</Hsp_qseq>
      <Hsp_hseq>CCGGGTACCGGGCCCCCCCTCGAGGTCGACGGTATCGATAAGCTTGA</Hsp_hseq>
      <Hsp_midline>|||||||||||||||||||||||||||||||||||||||||||||||</Hsp_midline>
    </Hsp>
  </Hit_hsps>
</Hit>
<Hit>
  <Hit_num>23</Hit_num>
  <Hit_id>gi|2044022450|gb|MW263061.1|</Hit_id>
  <Hit_def>Vector p5372, complete sequence</Hit_def>
  <Hit_accession>MW263061</Hit_accession>
  <Hit_len>13163</Hit_len>
  <Hit_hsps>
    <Hsp>
      <Hsp_num>1</Hsp_num>
      <Hsp_bit-score>86.0446</Hsp_bit-score>
      <Hsp_score>94</Hsp_score>
      <Hsp_evalue>7.64426e-13</Hsp_evalue>
      <Hsp_query-from>47</Hsp_query-from>
      <Hsp_query-to>93</Hsp_query-to>
      <Hsp_hit-from>12365</Hsp_hit-from>
      <Hsp_hit-to>12319</Hsp_hit-to>
      <Hsp_query-frame>1</Hsp_query-frame>
      <Hsp_hit-frame>-1</Hsp_hit-frame>
      <Hsp_identity>47</Hsp_identity>
      <Hsp_positive>47</Hsp_positive>
      <Hsp_gaps>0</Hsp_gaps>
      <Hsp_align-len>47</Hsp_align-len>
      <Hsp_qseq>CCGGGTACCGGGCCCCCCCTCGAGGTCGACGGTATCGATAAGCTTGA</Hsp_qseq>
      <Hsp_hseq>CCGGGTACCGGGCCCCCCCTCGAGGTCGACGGTATCGATAAGCTTGA</Hsp_hseq>
      <Hsp_midline>|||||||||||||||||||||||||||||||||||||||||||||||</Hsp_midline>
    </Hsp>
  </Hit_hsps>
</Hit>
<Hit>
  <Hit_num>24</Hit_num>
  <Hit_id>gi|124579557|gb|EF216319.1|</Hit_id>
  <Hit_def>Shuttle vector pHS201, complete sequence</Hit_def>
  <Hit_accession>EF216319</Hit_accession>
  <Hit_len>5813</Hit_len>
  <Hit_hsps>
    <Hsp>
      <Hsp_num>1</Hsp_num>
      <Hsp_bit-score>85.143</Hsp_bit-score>
      <Hsp_score>93</Hsp_score>
      <Hsp_evalue>2.66811e-12</Hsp_evalue>
      <Hsp_query-from>31</Hsp_query-from>
      <Hsp_query-to>93</Hsp_query-to>
      <Hsp_hit-from>4789</Hsp_hit-from>
      <Hsp_hit-to>4855</Hsp_hit-to>
      <Hsp_query-frame>1</Hsp_query-frame>
      <Hsp_hit-frame>1</Hsp_hit-frame>
      <Hsp_identity>59</Hsp_identity>
      <Hsp_positive>59</Hsp_positive>
      <Hsp_gaps>4</Hsp_gaps>
      <Hsp_align-len>67</Hsp_align-len>
      <Hsp_qseq>CTCGACTAGAGGATCCCCGGGTAC----CGGGCCCCCCCTCGAGGTCGACGGTATCGATAAGCTTGA</Hsp_qseq>
      <Hsp_hseq>CTCGGCTCGATGATGCCCGGGTACGTACCGGGCCCCCCCTCGAGGTCGACGGTATCGATAAGCTTGA</Hsp_hseq>
      <Hsp_midline>|||| || || ||| |||||||||    |||||||||||||||||||||||||||||||||||||||</Hsp_midline>
    </Hsp>
  </Hit_hsps>
</Hit>
<Hit>
  <Hit_num>25</Hit_num>
  <Hit_id>gi|124579467|gb|EF216316.1|</Hit_id>
  <Hit_def>Shuttle vector pHIGH100, complete sequence</Hit_def>
  <Hit_accession>EF216316</Hit_accession>
  <Hit_len>5313</Hit_len>
  <Hit_hsps>
    <Hsp>
      <Hsp_num>1</Hsp_num>
      <Hsp_bit-score>85.143</Hsp_bit-score>
      <Hsp_score>93</Hsp_score>
      <Hsp_evalue>2.66811e-12</Hsp_evalue>
      <Hsp_query-from>31</Hsp_query-from>
      <Hsp_query-to>93</Hsp_query-to>
      <Hsp_hit-from>1384</Hsp_hit-from>
      <Hsp_hit-to>1318</Hsp_hit-to>
      <Hsp_query-frame>1</Hsp_query-frame>
      <Hsp_hit-frame>-1</Hsp_hit-frame>
      <Hsp_identity>59</Hsp_identity>
      <Hsp_positive>59</Hsp_positive>
      <Hsp_gaps>4</Hsp_gaps>
      <Hsp_align-len>67</Hsp_align-len>
      <Hsp_qseq>CTCGACTAGAGGATCCCCGGGTAC----CGGGCCCCCCCTCGAGGTCGACGGTATCGATAAGCTTGA</Hsp_qseq>
      <Hsp_hseq>CTCGGCTCGATGATGCCCGGGTACGTACCGGGCCCCCCCTCGAGGTCGACGGTATCGATAAGCTTGA</Hsp_hseq>
      <Hsp_midline>|||| || || ||| |||||||||    |||||||||||||||||||||||||||||||||||||||</Hsp_midline>
    </Hsp>
  </Hit_hsps>
</Hit>
<Hit>
  <Hit_num>26</Hit_num>
  <Hit_id>gi|124579748|gb|EF216327.1|</Hit_id>
  <Hit_def>Expression vector pHS207, complete sequence</Hit_def>
  <Hit_accession>EF216327</Hit_accession>
  <Hit_len>6577</Hit_len>
  <Hit_hsps>
    <Hsp>
      <Hsp_num>1</Hsp_num>
      <Hsp_bit-score>85.143</Hsp_bit-score>
      <Hsp_score>93</Hsp_score>
      <Hsp_evalue>2.66811e-12</Hsp_evalue>
      <Hsp_query-from>31</Hsp_query-from>
      <Hsp_query-to>93</Hsp_query-to>
      <Hsp_hit-from>4789</Hsp_hit-from>
      <Hsp_hit-to>4855</Hsp_hit-to>
      <Hsp_query-frame>1</Hsp_query-frame>
      <Hsp_hit-frame>1</Hsp_hit-frame>
      <Hsp_identity>59</Hsp_identity>
      <Hsp_positive>59</Hsp_positive>
      <Hsp_gaps>4</Hsp_gaps>
      <Hsp_align-len>67</Hsp_align-len>
      <Hsp_qseq>CTCGACTAGAGGATCCCCGGGTAC----CGGGCCCCCCCTCGAGGTCGACGGTATCGATAAGCTTGA</Hsp_qseq>
      <Hsp_hseq>CTCGGCTCGATGATGCCCGGGTACGTACCGGGCCCCCCCTCGAGGTCGACGGTATCGATAAGCTTGA</Hsp_hseq>
      <Hsp_midline>|||| || || ||| |||||||||    |||||||||||||||||||||||||||||||||||||||</Hsp_midline>
    </Hsp>
  </Hit_hsps>
</Hit>
<Hit>
  <Hit_num>27</Hit_num>
  <Hit_id>gi|124579492|gb|EF216317.1|</Hit_id>
  <Hit_def>Shuttle vector pHS200, complete sequence</Hit_def>
  <Hit_accession>EF216317</Hit_accession>
  <Hit_len>4994</Hit_len>
  <Hit_hsps>
    <Hsp>
      <Hsp_num>1</Hsp_num>
      <Hsp_bit-score>85.143</Hsp_bit-score>
      <Hsp_score>93</Hsp_score>
      <Hsp_evalue>2.66811e-12</Hsp_evalue>
      <Hsp_query-from>31</Hsp_query-from>
      <Hsp_query-to>93</Hsp_query-to>
      <Hsp_hit-from>4789</Hsp_hit-from>
      <Hsp_hit-to>4855</Hsp_hit-to>
      <Hsp_query-frame>1</Hsp_query-frame>
      <Hsp_hit-frame>1</Hsp_hit-frame>
      <Hsp_identity>59</Hsp_identity>
      <Hsp_positive>59</Hsp_positive>
      <Hsp_gaps>4</Hsp_gaps>
      <Hsp_align-len>67</Hsp_align-len>
      <Hsp_qseq>CTCGACTAGAGGATCCCCGGGTAC----CGGGCCCCCCCTCGAGGTCGACGGTATCGATAAGCTTGA</Hsp_qseq>
      <Hsp_hseq>CTCGGCTCGATGATGCCCGGGTACGTACCGGGCCCCCCCTCGAGGTCGACGGTATCGATAAGCTTGA</Hsp_hseq>
      <Hsp_midline>|||| || || ||| |||||||||    |||||||||||||||||||||||||||||||||||||||</Hsp_midline>
    </Hsp>
  </Hit_hsps>
</Hit>
<Hit>
  <Hit_num>28</Hit_num>
  <Hit_id>gi|124579698|gb|EF216325.1|</Hit_id>
  <Hit_def>Expression vector pWB206, complete sequence</Hit_def>
  <Hit_accession>EF216325</Hit_accession>
  <Hit_len>7375</Hit_len>
  <Hit_hsps>
    <Hsp>
      <Hsp_num>1</Hsp_num>
      <Hsp_bit-score>85.143</Hsp_bit-score>
      <Hsp_score>93</Hsp_score>
      <Hsp_evalue>2.66811e-12</Hsp_evalue>
      <Hsp_query-from>31</Hsp_query-from>
      <Hsp_query-to>93</Hsp_query-to>
      <Hsp_hit-from>4789</Hsp_hit-from>
      <Hsp_hit-to>4855</Hsp_hit-to>
      <Hsp_query-frame>1</Hsp_query-frame>
      <Hsp_hit-frame>1</Hsp_hit-frame>
      <Hsp_identity>59</Hsp_identity>
      <Hsp_positive>59</Hsp_positive>
      <Hsp_gaps>4</Hsp_gaps>
      <Hsp_align-len>67</Hsp_align-len>
      <Hsp_qseq>CTCGACTAGAGGATCCCCGGGTAC----CGGGCCCCCCCTCGAGGTCGACGGTATCGATAAGCTTGA</Hsp_qseq>
      <Hsp_hseq>CTCGGCTCGATGATGCCCGGGTACGTACCGGGCCCCCCCTCGAGGTCGACGGTATCGATAAGCTTGA</Hsp_hseq>
      <Hsp_midline>|||| || || ||| |||||||||    |||||||||||||||||||||||||||||||||||||||</Hsp_midline>
    </Hsp>
  </Hit_hsps>
</Hit>
<Hit>
  <Hit_num>29</Hit_num>
  <Hit_id>gi|124579436|gb|EF216315.1|</Hit_id>
  <Hit_def>Shuttle vector pORI101, complete sequence</Hit_def>
  <Hit_accession>EF216315</Hit_accession>
  <Hit_len>5316</Hit_len>
  <Hit_hsps>
    <Hsp>
      <Hsp_num>1</Hsp_num>
      <Hsp_bit-score>85.143</Hsp_bit-score>
      <Hsp_score>93</Hsp_score>
      <Hsp_evalue>2.66811e-12</Hsp_evalue>
      <Hsp_query-from>31</Hsp_query-from>
      <Hsp_query-to>93</Hsp_query-to>
      <Hsp_hit-from>1384</Hsp_hit-from>
      <Hsp_hit-to>1318</Hsp_hit-to>
      <Hsp_query-frame>1</Hsp_query-frame>
      <Hsp_hit-frame>-1</Hsp_hit-frame>
      <Hsp_identity>59</Hsp_identity>
      <Hsp_positive>59</Hsp_positive>
      <Hsp_gaps>4</Hsp_gaps>
      <Hsp_align-len>67</Hsp_align-len>
      <Hsp_qseq>CTCGACTAGAGGATCCCCGGGTAC----CGGGCCCCCCCTCGAGGTCGACGGTATCGATAAGCTTGA</Hsp_qseq>
      <Hsp_hseq>CTCGGCTCGATGATGCCCGGGTACGTACCGGGCCCCCCCTCGAGGTCGACGGTATCGATAAGCTTGA</Hsp_hseq>
      <Hsp_midline>|||| || || ||| |||||||||    |||||||||||||||||||||||||||||||||||||||</Hsp_midline>
    </Hsp>
  </Hit_hsps>
</Hit>
<Hit>
  <Hit_num>30</Hit_num>
  <Hit_id>gi|124579641|gb|EF216323.1|</Hit_id>
  <Hit_def>Expression vector pWB205, complete sequence</Hit_def>
  <Hit_accession>EF216323</Hit_accession>
  <Hit_len>7712</Hit_len>
  <Hit_hsps>
    <Hsp>
      <Hsp_num>1</Hsp_num>
      <Hsp_bit-score>85.143</Hsp_bit-score>
      <Hsp_score>93</Hsp_score>
      <Hsp_evalue>2.66811e-12</Hsp_evalue>
      <Hsp_query-from>31</Hsp_query-from>
      <Hsp_query-to>93</Hsp_query-to>
      <Hsp_hit-from>4789</Hsp_hit-from>
      <Hsp_hit-to>4855</Hsp_hit-to>
      <Hsp_query-frame>1</Hsp_query-frame>
      <Hsp_hit-frame>1</Hsp_hit-frame>
      <Hsp_identity>59</Hsp_identity>
      <Hsp_positive>59</Hsp_positive>
      <Hsp_gaps>4</Hsp_gaps>
      <Hsp_align-len>67</Hsp_align-len>
      <Hsp_qseq>CTCGACTAGAGGATCCCCGGGTAC----CGGGCCCCCCCTCGAGGTCGACGGTATCGATAAGCTTGA</Hsp_qseq>
      <Hsp_hseq>CTCGGCTCGATGATGCCCGGGTACGTACCGGGCCCCCCCTCGAGGTCGACGGTATCGATAAGCTTGA</Hsp_hseq>
      <Hsp_midline>|||| || || ||| |||||||||    |||||||||||||||||||||||||||||||||||||||</Hsp_midline>
    </Hsp>
  </Hit_hsps>
</Hit>
<Hit>
  <Hit_num>31</Hit_num>
  <Hit_id>gi|157310090|emb|AM884380.1|</Hit_id>
  <Hit_def>Cloning vector pGKGWY</Hit_def>
  <Hit_accession>AM884380</Hit_accession>
  <Hit_len>7293</Hit_len>
  <Hit_hsps>
    <Hsp>
      <Hsp_num>1</Hsp_num>
      <Hsp_bit-score>83.3396</Hsp_bit-score>
      <Hsp_score>91</Hsp_score>
      <Hsp_evalue>9.31262e-12</Hsp_evalue>
      <Hsp_query-from>35</Hsp_query-from>
      <Hsp_query-to>93</Hsp_query-to>
      <Hsp_hit-from>4287</Hsp_hit-from>
      <Hsp_hit-to>4346</Hsp_hit-to>
      <Hsp_query-frame>1</Hsp_query-frame>
      <Hsp_hit-frame>1</Hsp_hit-frame>
      <Hsp_identity>55</Hsp_identity>
      <Hsp_positive>55</Hsp_positive>
      <Hsp_gaps>1</Hsp_gaps>
      <Hsp_align-len>60</Hsp_align-len>
      <Hsp_qseq>ACTAGAGGATCCCC-GGGTACCGGGCCCCCCCTCGAGGTCGACGGTATCGATAAGCTTGA</Hsp_qseq>
      <Hsp_hseq>ACTTGTGGATCCGGTGGGTACCGGGCCCCCCCTCGAGGTCGACGGTATCGATAAGCTTGA</Hsp_hseq>
      <Hsp_midline>||| | ||||||   |||||||||||||||||||||||||||||||||||||||||||||</Hsp_midline>
    </Hsp>
  </Hit_hsps>
</Hit>
<Hit>
  <Hit_num>32</Hit_num>
  <Hit_id>gi|157310110|emb|AM884388.1|</Hit_id>
  <Hit_def>Cloning vector pGBGWY</Hit_def>
  <Hit_accession>AM884388</Hit_accession>
  <Hit_len>7109</Hit_len>
  <Hit_hsps>
    <Hsp>
      <Hsp_num>1</Hsp_num>
      <Hsp_bit-score>83.3396</Hsp_bit-score>
      <Hsp_score>91</Hsp_score>
      <Hsp_evalue>9.31262e-12</Hsp_evalue>
      <Hsp_query-from>35</Hsp_query-from>
      <Hsp_query-to>93</Hsp_query-to>
      <Hsp_hit-from>4031</Hsp_hit-from>
      <Hsp_hit-to>4090</Hsp_hit-to>
      <Hsp_query-frame>1</Hsp_query-frame>
      <Hsp_hit-frame>1</Hsp_hit-frame>
      <Hsp_identity>55</Hsp_identity>
      <Hsp_positive>55</Hsp_positive>
      <Hsp_gaps>1</Hsp_gaps>
      <Hsp_align-len>60</Hsp_align-len>
      <Hsp_qseq>ACTAGAGGATCCCC-GGGTACCGGGCCCCCCCTCGAGGTCGACGGTATCGATAAGCTTGA</Hsp_qseq>
      <Hsp_hseq>ACTTGTGGATCCGGTGGGTACCGGGCCCCCCCTCGAGGTCGACGGTATCGATAAGCTTGA</Hsp_hseq>
      <Hsp_midline>||| | ||||||   |||||||||||||||||||||||||||||||||||||||||||||</Hsp_midline>
    </Hsp>
  </Hit_hsps>
</Hit>
<Hit>
  <Hit_num>33</Hit_num>
  <Hit_id>gi|157310098|emb|AM884382.1|</Hit_id>
  <Hit_def>Cloning vector pGKGWC</Hit_def>
  <Hit_accession>AM884382</Hit_accession>
  <Hit_len>7293</Hit_len>
  <Hit_hsps>
    <Hsp>
      <Hsp_num>1</Hsp_num>
      <Hsp_bit-score>83.3396</Hsp_bit-score>
      <Hsp_score>91</Hsp_score>
      <Hsp_evalue>9.31262e-12</Hsp_evalue>
      <Hsp_query-from>35</Hsp_query-from>
      <Hsp_query-to>93</Hsp_query-to>
      <Hsp_hit-from>4287</Hsp_hit-from>
      <Hsp_hit-to>4346</Hsp_hit-to>
      <Hsp_query-frame>1</Hsp_query-frame>
      <Hsp_hit-frame>1</Hsp_hit-frame>
      <Hsp_identity>55</Hsp_identity>
      <Hsp_positive>55</Hsp_positive>
      <Hsp_gaps>1</Hsp_gaps>
      <Hsp_align-len>60</Hsp_align-len>
      <Hsp_qseq>ACTAGAGGATCCCC-GGGTACCGGGCCCCCCCTCGAGGTCGACGGTATCGATAAGCTTGA</Hsp_qseq>
      <Hsp_hseq>ACTTGTGGATCCGGTGGGTACCGGGCCCCCCCTCGAGGTCGACGGTATCGATAAGCTTGA</Hsp_hseq>
      <Hsp_midline>||| | ||||||   |||||||||||||||||||||||||||||||||||||||||||||</Hsp_midline>
    </Hsp>
  </Hit_hsps>
</Hit>
<Hit>
  <Hit_num>34</Hit_num>
  <Hit_id>gi|157310102|emb|AM884386.1|</Hit_id>
  <Hit_def>Cloning vector pGBGWC</Hit_def>
  <Hit_accession>AM884386</Hit_accession>
  <Hit_len>7109</Hit_len>
  <Hit_hsps>
    <Hsp>
      <Hsp_num>1</Hsp_num>
      <Hsp_bit-score>83.3396</Hsp_bit-score>
      <Hsp_score>91</Hsp_score>
      <Hsp_evalue>9.31262e-12</Hsp_evalue>
      <Hsp_query-from>35</Hsp_query-from>
      <Hsp_query-to>93</Hsp_query-to>
      <Hsp_hit-from>4031</Hsp_hit-from>
      <Hsp_hit-to>4090</Hsp_hit-to>
      <Hsp_query-frame>1</Hsp_query-frame>
      <Hsp_hit-frame>1</Hsp_hit-frame>
      <Hsp_identity>55</Hsp_identity>
      <Hsp_positive>55</Hsp_positive>
      <Hsp_gaps>1</Hsp_gaps>
      <Hsp_align-len>60</Hsp_align-len>
      <Hsp_qseq>ACTAGAGGATCCCC-GGGTACCGGGCCCCCCCTCGAGGTCGACGGTATCGATAAGCTTGA</Hsp_qseq>
      <Hsp_hseq>ACTTGTGGATCCGGTGGGTACCGGGCCCCCCCTCGAGGTCGACGGTATCGATAAGCTTGA</Hsp_hseq>
      <Hsp_midline>||| | ||||||   |||||||||||||||||||||||||||||||||||||||||||||</Hsp_midline>
    </Hsp>
  </Hit_hsps>
</Hit>
<Hit>
  <Hit_num>35</Hit_num>
  <Hit_id>gi|160954193|emb|AM884384.1|</Hit_id>
  <Hit_def>Cloning vector pGHGWG</Hit_def>
  <Hit_accession>AM884384</Hit_accession>
  <Hit_len>7799</Hit_len>
  <Hit_hsps>
    <Hsp>
      <Hsp_num>1</Hsp_num>
      <Hsp_bit-score>83.3396</Hsp_bit-score>
      <Hsp_score>91</Hsp_score>
      <Hsp_evalue>9.31262e-12</Hsp_evalue>
      <Hsp_query-from>35</Hsp_query-from>
      <Hsp_query-to>93</Hsp_query-to>
      <Hsp_hit-from>2887</Hsp_hit-from>
      <Hsp_hit-to>2946</Hsp_hit-to>
      <Hsp_query-frame>1</Hsp_query-frame>
      <Hsp_hit-frame>1</Hsp_hit-frame>
      <Hsp_identity>55</Hsp_identity>
      <Hsp_positive>55</Hsp_positive>
      <Hsp_gaps>1</Hsp_gaps>
      <Hsp_align-len>60</Hsp_align-len>
      <Hsp_qseq>ACTAGAGGATCCCC-GGGTACCGGGCCCCCCCTCGAGGTCGACGGTATCGATAAGCTTGA</Hsp_qseq>
      <Hsp_hseq>ACTTGTGGATCCGGTGGGTACCGGGCCCCCCCTCGAGGTCGACGGTATCGATAAGCTTGA</Hsp_hseq>
      <Hsp_midline>||| | ||||||   |||||||||||||||||||||||||||||||||||||||||||||</Hsp_midline>
    </Hsp>
  </Hit_hsps>
</Hit>
<Hit>
  <Hit_num>36</Hit_num>
  <Hit_id>gi|157310106|emb|AM884387.1|</Hit_id>
  <Hit_def>Cloning vector pGBGWG</Hit_def>
  <Hit_accession>AM884387</Hit_accession>
  <Hit_len>7109</Hit_len>
  <Hit_hsps>
    <Hsp>
      <Hsp_num>1</Hsp_num>
      <Hsp_bit-score>83.3396</Hsp_bit-score>
      <Hsp_score>91</Hsp_score>
      <Hsp_evalue>9.31262e-12</Hsp_evalue>
      <Hsp_query-from>35</Hsp_query-from>
      <Hsp_query-to>93</Hsp_query-to>
      <Hsp_hit-from>4031</Hsp_hit-from>
      <Hsp_hit-to>4090</Hsp_hit-to>
      <Hsp_query-frame>1</Hsp_query-frame>
      <Hsp_hit-frame>1</Hsp_hit-frame>
      <Hsp_identity>55</Hsp_identity>
      <Hsp_positive>55</Hsp_positive>
      <Hsp_gaps>1</Hsp_gaps>
      <Hsp_align-len>60</Hsp_align-len>
      <Hsp_qseq>ACTAGAGGATCCCC-GGGTACCGGGCCCCCCCTCGAGGTCGACGGTATCGATAAGCTTGA</Hsp_qseq>
      <Hsp_hseq>ACTTGTGGATCCGGTGGGTACCGGGCCCCCCCTCGAGGTCGACGGTATCGATAAGCTTGA</Hsp_hseq>
      <Hsp_midline>||| | ||||||   |||||||||||||||||||||||||||||||||||||||||||||</Hsp_midline>
    </Hsp>
  </Hit_hsps>
</Hit>
<Hit>
  <Hit_num>37</Hit_num>
  <Hit_id>gi|157310094|emb|AM884381.1|</Hit_id>
  <Hit_def>Cloning vector pGKGWG</Hit_def>
  <Hit_accession>AM884381</Hit_accession>
  <Hit_len>7293</Hit_len>
  <Hit_hsps>
    <Hsp>
      <Hsp_num>1</Hsp_num>
      <Hsp_bit-score>83.3396</Hsp_bit-score>
      <Hsp_score>91</Hsp_score>
      <Hsp_evalue>9.31262e-12</Hsp_evalue>
      <Hsp_query-from>35</Hsp_query-from>
      <Hsp_query-to>93</Hsp_query-to>
      <Hsp_hit-from>4287</Hsp_hit-from>
      <Hsp_hit-to>4346</Hsp_hit-to>
      <Hsp_query-frame>1</Hsp_query-frame>
      <Hsp_hit-frame>1</Hsp_hit-frame>
      <Hsp_identity>55</Hsp_identity>
      <Hsp_positive>55</Hsp_positive>
      <Hsp_gaps>1</Hsp_gaps>
      <Hsp_align-len>60</Hsp_align-len>
      <Hsp_qseq>ACTAGAGGATCCCC-GGGTACCGGGCCCCCCCTCGAGGTCGACGGTATCGATAAGCTTGA</Hsp_qseq>
      <Hsp_hseq>ACTTGTGGATCCGGTGGGTACCGGGCCCCCCCTCGAGGTCGACGGTATCGATAAGCTTGA</Hsp_hseq>
      <Hsp_midline>||| | ||||||   |||||||||||||||||||||||||||||||||||||||||||||</Hsp_midline>
    </Hsp>
  </Hit_hsps>
</Hit>
<Hit>
  <Hit_num>38</Hit_num>
  <Hit_id>gi|160954189|emb|AM884383.1|</Hit_id>
  <Hit_def>Cloning vector pGHGWC</Hit_def>
  <Hit_accession>AM884383</Hit_accession>
  <Hit_len>7799</Hit_len>
  <Hit_hsps>
    <Hsp>
      <Hsp_num>1</Hsp_num>
      <Hsp_bit-score>83.3396</Hsp_bit-score>
      <Hsp_score>91</Hsp_score>
      <Hsp_evalue>9.31262e-12</Hsp_evalue>
      <Hsp_query-from>35</Hsp_query-from>
      <Hsp_query-to>93</Hsp_query-to>
      <Hsp_hit-from>2887</Hsp_hit-from>
      <Hsp_hit-to>2946</Hsp_hit-to>
      <Hsp_query-frame>1</Hsp_query-frame>
      <Hsp_hit-frame>1</Hsp_hit-frame>
      <Hsp_identity>55</Hsp_identity>
      <Hsp_positive>55</Hsp_positive>
      <Hsp_gaps>1</Hsp_gaps>
      <Hsp_align-len>60</Hsp_align-len>
      <Hsp_qseq>ACTAGAGGATCCCC-GGGTACCGGGCCCCCCCTCGAGGTCGACGGTATCGATAAGCTTGA</Hsp_qseq>
      <Hsp_hseq>ACTTGTGGATCCGGTGGGTACCGGGCCCCCCCTCGAGGTCGACGGTATCGATAAGCTTGA</Hsp_hseq>
      <Hsp_midline>||| | ||||||   |||||||||||||||||||||||||||||||||||||||||||||</Hsp_midline>
    </Hsp>
  </Hit_hsps>
</Hit>
<Hit>
  <Hit_num>39</Hit_num>
  <Hit_id>gi|160954197|emb|AM884385.1|</Hit_id>
  <Hit_def>Cloning vector pGHGWY</Hit_def>
  <Hit_accession>AM884385</Hit_accession>
  <Hit_len>7799</Hit_len>
  <Hit_hsps>
    <Hsp>
      <Hsp_num>1</Hsp_num>
      <Hsp_bit-score>83.3396</Hsp_bit-score>
      <Hsp_score>91</Hsp_score>
      <Hsp_evalue>9.31262e-12</Hsp_evalue>
      <Hsp_query-from>35</Hsp_query-from>
      <Hsp_query-to>93</Hsp_query-to>
      <Hsp_hit-from>2887</Hsp_hit-from>
      <Hsp_hit-to>2946</Hsp_hit-to>
      <Hsp_query-frame>1</Hsp_query-frame>
      <Hsp_hit-frame>1</Hsp_hit-frame>
      <Hsp_identity>55</Hsp_identity>
      <Hsp_positive>55</Hsp_positive>
      <Hsp_gaps>1</Hsp_gaps>
      <Hsp_align-len>60</Hsp_align-len>
      <Hsp_qseq>ACTAGAGGATCCCC-GGGTACCGGGCCCCCCCTCGAGGTCGACGGTATCGATAAGCTTGA</Hsp_qseq>
      <Hsp_hseq>ACTTGTGGATCCGGTGGGTACCGGGCCCCCCCTCGAGGTCGACGGTATCGATAAGCTTGA</Hsp_hseq>
      <Hsp_midline>||| | ||||||   |||||||||||||||||||||||||||||||||||||||||||||</Hsp_midline>
    </Hsp>
  </Hit_hsps>
</Hit>
<Hit>
  <Hit_num>40</Hit_num>
  <Hit_id>gi|2656265816|gb|CP142511.1|</Hit_id>
  <Hit_def>Cryptococcus neoformans strain transgenic JF289 chromosome 8</Hit_def>
  <Hit_accession>CP142511</Hit_accession>
  <Hit_len>1576172</Hit_len>
  <Hit_hsps>
    <Hsp>
      <Hsp_num>1</Hsp_num>
      <Hsp_bit-score>82.4379</Hsp_bit-score>
      <Hsp_score>90</Hsp_score>
      <Hsp_evalue>9.31262e-12</Hsp_evalue>
      <Hsp_query-from>49</Hsp_query-from>
      <Hsp_query-to>93</Hsp_query-to>
      <Hsp_hit-from>1082848</Hsp_hit-from>
      <Hsp_hit-to>1082892</Hsp_hit-to>
      <Hsp_query-frame>1</Hsp_query-frame>
      <Hsp_hit-frame>1</Hsp_hit-frame>
      <Hsp_identity>45</Hsp_identity>
      <Hsp_positive>45</Hsp_positive>
      <Hsp_gaps>0</Hsp_gaps>
      <Hsp_align-len>45</Hsp_align-len>
      <Hsp_qseq>GGGTACCGGGCCCCCCCTCGAGGTCGACGGTATCGATAAGCTTGA</Hsp_qseq>
      <Hsp_hseq>GGGTACCGGGCCCCCCCTCGAGGTCGACGGTATCGATAAGCTTGA</Hsp_hseq>
      <Hsp_midline>|||||||||||||||||||||||||||||||||||||||||||||</Hsp_midline>
    </Hsp>
    <Hsp>
      <Hsp_num>2</Hsp_num>
      <Hsp_bit-score>82.4379</Hsp_bit-score>
      <Hsp_score>90</Hsp_score>
      <Hsp_evalue>9.31262e-12</Hsp_evalue>
      <Hsp_query-from>49</Hsp_query-from>
      <Hsp_query-to>93</Hsp_query-to>
      <Hsp_hit-from>1094653</Hsp_hit-from>
      <Hsp_hit-to>1094697</Hsp_hit-to>
      <Hsp_query-frame>1</Hsp_query-frame>
      <Hsp_hit-frame>1</Hsp_hit-frame>
      <Hsp_identity>45</Hsp_identity>
      <Hsp_positive>45</Hsp_positive>
      <Hsp_gaps>0</Hsp_gaps>
      <Hsp_align-len>45</Hsp_align-len>
      <Hsp_qseq>GGGTACCGGGCCCCCCCTCGAGGTCGACGGTATCGATAAGCTTGA</Hsp_qseq>
      <Hsp_hseq>GGGTACCGGGCCCCCCCTCGAGGTCGACGGTATCGATAAGCTTGA</Hsp_hseq>
      <Hsp_midline>|||||||||||||||||||||||||||||||||||||||||||||</Hsp_midline>
    </Hsp>
    <Hsp>
      <Hsp_num>3</Hsp_num>
      <Hsp_bit-score>82.4379</Hsp_bit-score>
      <Hsp_score>90</Hsp_score>
      <Hsp_evalue>9.31262e-12</Hsp_evalue>
      <Hsp_query-from>49</Hsp_query-from>
      <Hsp_query-to>93</Hsp_query-to>
      <Hsp_hit-from>1106458</Hsp_hit-from>
      <Hsp_hit-to>1106502</Hsp_hit-to>
      <Hsp_query-frame>1</Hsp_query-frame>
      <Hsp_hit-frame>1</Hsp_hit-frame>
      <Hsp_identity>45</Hsp_identity>
      <Hsp_positive>45</Hsp_positive>
      <Hsp_gaps>0</Hsp_gaps>
      <Hsp_align-len>45</Hsp_align-len>
      <Hsp_qseq>GGGTACCGGGCCCCCCCTCGAGGTCGACGGTATCGATAAGCTTGA</Hsp_qseq>
      <Hsp_hseq>GGGTACCGGGCCCCCCCTCGAGGTCGACGGTATCGATAAGCTTGA</Hsp_hseq>
      <Hsp_midline>|||||||||||||||||||||||||||||||||||||||||||||</Hsp_midline>
    </Hsp>
    <Hsp>
      <Hsp_num>4</Hsp_num>
      <Hsp_bit-score>82.4379</Hsp_bit-score>
      <Hsp_score>90</Hsp_score>
      <Hsp_evalue>9.31262e-12</Hsp_evalue>
      <Hsp_query-from>49</Hsp_query-from>
      <Hsp_query-to>93</Hsp_query-to>
      <Hsp_hit-from>1118263</Hsp_hit-from>
      <Hsp_hit-to>1118307</Hsp_hit-to>
      <Hsp_query-frame>1</Hsp_query-frame>
      <Hsp_hit-frame>1</Hsp_hit-frame>
      <Hsp_identity>45</Hsp_identity>
      <Hsp_positive>45</Hsp_positive>
      <Hsp_gaps>0</Hsp_gaps>
      <Hsp_align-len>45</Hsp_align-len>
      <Hsp_qseq>GGGTACCGGGCCCCCCCTCGAGGTCGACGGTATCGATAAGCTTGA</Hsp_qseq>
      <Hsp_hseq>GGGTACCGGGCCCCCCCTCGAGGTCGACGGTATCGATAAGCTTGA</Hsp_hseq>
      <Hsp_midline>|||||||||||||||||||||||||||||||||||||||||||||</Hsp_midline>
    </Hsp>
    <Hsp>
      <Hsp_num>5</Hsp_num>
      <Hsp_bit-score>82.4379</Hsp_bit-score>
      <Hsp_score>90</Hsp_score>
      <Hsp_evalue>9.31262e-12</Hsp_evalue>
      <Hsp_query-from>49</Hsp_query-from>
      <Hsp_query-to>93</Hsp_query-to>
      <Hsp_hit-from>1130068</Hsp_hit-from>
      <Hsp_hit-to>1130112</Hsp_hit-to>
      <Hsp_query-frame>1</Hsp_query-frame>
      <Hsp_hit-frame>1</Hsp_hit-frame>
      <Hsp_identity>45</Hsp_identity>
      <Hsp_positive>45</Hsp_positive>
      <Hsp_gaps>0</Hsp_gaps>
      <Hsp_align-len>45</Hsp_align-len>
      <Hsp_qseq>GGGTACCGGGCCCCCCCTCGAGGTCGACGGTATCGATAAGCTTGA</Hsp_qseq>
      <Hsp_hseq>GGGTACCGGGCCCCCCCTCGAGGTCGACGGTATCGATAAGCTTGA</Hsp_hseq>
      <Hsp_midline>|||||||||||||||||||||||||||||||||||||||||||||</Hsp_midline>
    </Hsp>
    <Hsp>
      <Hsp_num>6</Hsp_num>
      <Hsp_bit-score>82.4379</Hsp_bit-score>
      <Hsp_score>90</Hsp_score>
      <Hsp_evalue>9.31262e-12</Hsp_evalue>
      <Hsp_query-from>49</Hsp_query-from>
      <Hsp_query-to>93</Hsp_query-to>
      <Hsp_hit-from>1141873</Hsp_hit-from>
      <Hsp_hit-to>1141917</Hsp_hit-to>
      <Hsp_query-frame>1</Hsp_query-frame>
      <Hsp_hit-frame>1</Hsp_hit-frame>
      <Hsp_identity>45</Hsp_identity>
      <Hsp_positive>45</Hsp_positive>
      <Hsp_gaps>0</Hsp_gaps>
      <Hsp_align-len>45</Hsp_align-len>
      <Hsp_qseq>GGGTACCGGGCCCCCCCTCGAGGTCGACGGTATCGATAAGCTTGA</Hsp_qseq>
      <Hsp_hseq>GGGTACCGGGCCCCCCCTCGAGGTCGACGGTATCGATAAGCTTGA</Hsp_hseq>
      <Hsp_midline>|||||||||||||||||||||||||||||||||||||||||||||</Hsp_midline>
    </Hsp>
    <Hsp>
      <Hsp_num>7</Hsp_num>
      <Hsp_bit-score>82.4379</Hsp_bit-score>
      <Hsp_score>90</Hsp_score>
      <Hsp_evalue>9.31262e-12</Hsp_evalue>
      <Hsp_query-from>49</Hsp_query-from>
      <Hsp_query-to>93</Hsp_query-to>
      <Hsp_hit-from>1153678</Hsp_hit-from>
      <Hsp_hit-to>1153722</Hsp_hit-to>
      <Hsp_query-frame>1</Hsp_query-frame>
      <Hsp_hit-frame>1</Hsp_hit-frame>
      <Hsp_identity>45</Hsp_identity>
      <Hsp_positive>45</Hsp_positive>
      <Hsp_gaps>0</Hsp_gaps>
      <Hsp_align-len>45</Hsp_align-len>
      <Hsp_qseq>GGGTACCGGGCCCCCCCTCGAGGTCGACGGTATCGATAAGCTTGA</Hsp_qseq>
      <Hsp_hseq>GGGTACCGGGCCCCCCCTCGAGGTCGACGGTATCGATAAGCTTGA</Hsp_hseq>
      <Hsp_midline>|||||||||||||||||||||||||||||||||||||||||||||</Hsp_midline>
    </Hsp>
    <Hsp>
      <Hsp_num>8</Hsp_num>
      <Hsp_bit-score>82.4379</Hsp_bit-score>
      <Hsp_score>90</Hsp_score>
      <Hsp_evalue>9.31262e-12</Hsp_evalue>
      <Hsp_query-from>49</Hsp_query-from>
      <Hsp_query-to>93</Hsp_query-to>
      <Hsp_hit-from>1165483</Hsp_hit-from>
      <Hsp_hit-to>1165527</Hsp_hit-to>
      <Hsp_query-frame>1</Hsp_query-frame>
      <Hsp_hit-frame>1</Hsp_hit-frame>
      <Hsp_identity>45</Hsp_identity>
      <Hsp_positive>45</Hsp_positive>
      <Hsp_gaps>0</Hsp_gaps>
      <Hsp_align-len>45</Hsp_align-len>
      <Hsp_qseq>GGGTACCGGGCCCCCCCTCGAGGTCGACGGTATCGATAAGCTTGA</Hsp_qseq>
      <Hsp_hseq>GGGTACCGGGCCCCCCCTCGAGGTCGACGGTATCGATAAGCTTGA</Hsp_hseq>
      <Hsp_midline>|||||||||||||||||||||||||||||||||||||||||||||</Hsp_midline>
    </Hsp>
    <Hsp>
      <Hsp_num>9</Hsp_num>
      <Hsp_bit-score>82.4379</Hsp_bit-score>
      <Hsp_score>90</Hsp_score>
      <Hsp_evalue>9.31262e-12</Hsp_evalue>
      <Hsp_query-from>49</Hsp_query-from>
      <Hsp_query-to>93</Hsp_query-to>
      <Hsp_hit-from>1177288</Hsp_hit-from>
      <Hsp_hit-to>1177332</Hsp_hit-to>
      <Hsp_query-frame>1</Hsp_query-frame>
      <Hsp_hit-frame>1</Hsp_hit-frame>
      <Hsp_identity>45</Hsp_identity>
      <Hsp_positive>45</Hsp_positive>
      <Hsp_gaps>0</Hsp_gaps>
      <Hsp_align-len>45</Hsp_align-len>
      <Hsp_qseq>GGGTACCGGGCCCCCCCTCGAGGTCGACGGTATCGATAAGCTTGA</Hsp_qseq>
      <Hsp_hseq>GGGTACCGGGCCCCCCCTCGAGGTCGACGGTATCGATAAGCTTGA</Hsp_hseq>
      <Hsp_midline>|||||||||||||||||||||||||||||||||||||||||||||</Hsp_midline>
    </Hsp>
    <Hsp>
      <Hsp_num>10</Hsp_num>
      <Hsp_bit-score>82.4379</Hsp_bit-score>
      <Hsp_score>90</Hsp_score>
      <Hsp_evalue>9.31262e-12</Hsp_evalue>
      <Hsp_query-from>49</Hsp_query-from>
      <Hsp_query-to>93</Hsp_query-to>
      <Hsp_hit-from>1189093</Hsp_hit-from>
      <Hsp_hit-to>1189137</Hsp_hit-to>
      <Hsp_query-frame>1</Hsp_query-frame>
      <Hsp_hit-frame>1</Hsp_hit-frame>
      <Hsp_identity>45</Hsp_identity>
      <Hsp_positive>45</Hsp_positive>
      <Hsp_gaps>0</Hsp_gaps>
      <Hsp_align-len>45</Hsp_align-len>
      <Hsp_qseq>GGGTACCGGGCCCCCCCTCGAGGTCGACGGTATCGATAAGCTTGA</Hsp_qseq>
      <Hsp_hseq>GGGTACCGGGCCCCCCCTCGAGGTCGACGGTATCGATAAGCTTGA</Hsp_hseq>
      <Hsp_midline>|||||||||||||||||||||||||||||||||||||||||||||</Hsp_midline>
    </Hsp>
    <Hsp>
      <Hsp_num>11</Hsp_num>
      <Hsp_bit-score>82.4379</Hsp_bit-score>
      <Hsp_score>90</Hsp_score>
      <Hsp_evalue>9.31262e-12</Hsp_evalue>
      <Hsp_query-from>49</Hsp_query-from>
      <Hsp_query-to>93</Hsp_query-to>
      <Hsp_hit-from>1200898</Hsp_hit-from>
      <Hsp_hit-to>1200942</Hsp_hit-to>
      <Hsp_query-frame>1</Hsp_query-frame>
      <Hsp_hit-frame>1</Hsp_hit-frame>
      <Hsp_identity>45</Hsp_identity>
      <Hsp_positive>45</Hsp_positive>
      <Hsp_gaps>0</Hsp_gaps>
      <Hsp_align-len>45</Hsp_align-len>
      <Hsp_qseq>GGGTACCGGGCCCCCCCTCGAGGTCGACGGTATCGATAAGCTTGA</Hsp_qseq>
      <Hsp_hseq>GGGTACCGGGCCCCCCCTCGAGGTCGACGGTATCGATAAGCTTGA</Hsp_hseq>
      <Hsp_midline>|||||||||||||||||||||||||||||||||||||||||||||</Hsp_midline>
    </Hsp>
    <Hsp>
      <Hsp_num>12</Hsp_num>
      <Hsp_bit-score>82.4379</Hsp_bit-score>
      <Hsp_score>90</Hsp_score>
      <Hsp_evalue>9.31262e-12</Hsp_evalue>
      <Hsp_query-from>49</Hsp_query-from>
      <Hsp_query-to>93</Hsp_query-to>
      <Hsp_hit-from>1212703</Hsp_hit-from>
      <Hsp_hit-to>1212747</Hsp_hit-to>
      <Hsp_query-frame>1</Hsp_query-frame>
      <Hsp_hit-frame>1</Hsp_hit-frame>
      <Hsp_identity>45</Hsp_identity>
      <Hsp_positive>45</Hsp_positive>
      <Hsp_gaps>0</Hsp_gaps>
      <Hsp_align-len>45</Hsp_align-len>
      <Hsp_qseq>GGGTACCGGGCCCCCCCTCGAGGTCGACGGTATCGATAAGCTTGA</Hsp_qseq>
      <Hsp_hseq>GGGTACCGGGCCCCCCCTCGAGGTCGACGGTATCGATAAGCTTGA</Hsp_hseq>
      <Hsp_midline>|||||||||||||||||||||||||||||||||||||||||||||</Hsp_midline>
    </Hsp>
    <Hsp>
      <Hsp_num>13</Hsp_num>
      <Hsp_bit-score>82.4379</Hsp_bit-score>
      <Hsp_score>90</Hsp_score>
      <Hsp_evalue>9.31262e-12</Hsp_evalue>
      <Hsp_query-from>49</Hsp_query-from>
      <Hsp_query-to>93</Hsp_query-to>
      <Hsp_hit-from>1224508</Hsp_hit-from>
      <Hsp_hit-to>1224552</Hsp_hit-to>
      <Hsp_query-frame>1</Hsp_query-frame>
      <Hsp_hit-frame>1</Hsp_hit-frame>
      <Hsp_identity>45</Hsp_identity>
      <Hsp_positive>45</Hsp_positive>
      <Hsp_gaps>0</Hsp_gaps>
      <Hsp_align-len>45</Hsp_align-len>
      <Hsp_qseq>GGGTACCGGGCCCCCCCTCGAGGTCGACGGTATCGATAAGCTTGA</Hsp_qseq>
      <Hsp_hseq>GGGTACCGGGCCCCCCCTCGAGGTCGACGGTATCGATAAGCTTGA</Hsp_hseq>
      <Hsp_midline>|||||||||||||||||||||||||||||||||||||||||||||</Hsp_midline>
    </Hsp>
    <Hsp>
      <Hsp_num>14</Hsp_num>
      <Hsp_bit-score>82.4379</Hsp_bit-score>
      <Hsp_score>90</Hsp_score>
      <Hsp_evalue>9.31262e-12</Hsp_evalue>
      <Hsp_query-from>49</Hsp_query-from>
      <Hsp_query-to>93</Hsp_query-to>
      <Hsp_hit-from>1236384</Hsp_hit-from>
      <Hsp_hit-to>1236428</Hsp_hit-to>
      <Hsp_query-frame>1</Hsp_query-frame>
      <Hsp_hit-frame>1</Hsp_hit-frame>
      <Hsp_identity>45</Hsp_identity>
      <Hsp_positive>45</Hsp_positive>
      <Hsp_gaps>0</Hsp_gaps>
      <Hsp_align-len>45</Hsp_align-len>
      <Hsp_qseq>GGGTACCGGGCCCCCCCTCGAGGTCGACGGTATCGATAAGCTTGA</Hsp_qseq>
      <Hsp_hseq>GGGTACCGGGCCCCCCCTCGAGGTCGACGGTATCGATAAGCTTGA</Hsp_hseq>
      <Hsp_midline>|||||||||||||||||||||||||||||||||||||||||||||</Hsp_midline>
    </Hsp>
    <Hsp>
      <Hsp_num>15</Hsp_num>
      <Hsp_bit-score>82.4379</Hsp_bit-score>
      <Hsp_score>90</Hsp_score>
      <Hsp_evalue>9.31262e-12</Hsp_evalue>
      <Hsp_query-from>49</Hsp_query-from>
      <Hsp_query-to>93</Hsp_query-to>
      <Hsp_hit-from>1248209</Hsp_hit-from>
      <Hsp_hit-to>1248253</Hsp_hit-to>
      <Hsp_query-frame>1</Hsp_query-frame>
      <Hsp_hit-frame>1</Hsp_hit-frame>
      <Hsp_identity>45</Hsp_identity>
      <Hsp_positive>45</Hsp_positive>
      <Hsp_gaps>0</Hsp_gaps>
      <Hsp_align-len>45</Hsp_align-len>
      <Hsp_qseq>GGGTACCGGGCCCCCCCTCGAGGTCGACGGTATCGATAAGCTTGA</Hsp_qseq>
      <Hsp_hseq>GGGTACCGGGCCCCCCCTCGAGGTCGACGGTATCGATAAGCTTGA</Hsp_hseq>
      <Hsp_midline>|||||||||||||||||||||||||||||||||||||||||||||</Hsp_midline>
    </Hsp>
  </Hit_hsps>
</Hit>
<Hit>
  <Hit_num>41</Hit_num>
  <Hit_id>gi|1142726467|emb|LT724976.1|</Hit_id>
  <Hit_def>Gateway expression vector pAGRIKOLA-CATMA2a01292, complete sequence</Hit_def>
  <Hit_accession>LT724976</Hit_accession>
  <Hit_len>9731</Hit_len>
  <Hit_hsps>
    <Hsp>
      <Hsp_num>1</Hsp_num>
      <Hsp_bit-score>82.4379</Hsp_bit-score>
      <Hsp_score>90</Hsp_score>
      <Hsp_evalue>9.31262e-12</Hsp_evalue>
      <Hsp_query-from>49</Hsp_query-from>
      <Hsp_query-to>93</Hsp_query-to>
      <Hsp_hit-from>5215</Hsp_hit-from>
      <Hsp_hit-to>5259</Hsp_hit-to>
      <Hsp_query-frame>1</Hsp_query-frame>
      <Hsp_hit-frame>1</Hsp_hit-frame>
      <Hsp_identity>45</Hsp_identity>
      <Hsp_positive>45</Hsp_positive>
      <Hsp_gaps>0</Hsp_gaps>
      <Hsp_align-len>45</Hsp_align-len>
      <Hsp_qseq>GGGTACCGGGCCCCCCCTCGAGGTCGACGGTATCGATAAGCTTGA</Hsp_qseq>
      <Hsp_hseq>GGGTACCGGGCCCCCCCTCGAGGTCGACGGTATCGATAAGCTTGA</Hsp_hseq>
      <Hsp_midline>|||||||||||||||||||||||||||||||||||||||||||||</Hsp_midline>
    </Hsp>
  </Hit_hsps>
</Hit>
<Hit>
  <Hit_num>42</Hit_num>
  <Hit_id>gi|1142728113|emb|LT725494.1|</Hit_id>
  <Hit_def>Gateway expression vector pAGRIKOLA-CATMA5a01070, complete sequence</Hit_def>
  <Hit_accession>LT725494</Hit_accession>
  <Hit_len>9661</Hit_len>
  <Hit_hsps>
    <Hsp>
      <Hsp_num>1</Hsp_num>
      <Hsp_bit-score>82.4379</Hsp_bit-score>
      <Hsp_score>90</Hsp_score>
      <Hsp_evalue>9.31262e-12</Hsp_evalue>
      <Hsp_query-from>49</Hsp_query-from>
      <Hsp_query-to>93</Hsp_query-to>
      <Hsp_hit-from>5215</Hsp_hit-from>
      <Hsp_hit-to>5259</Hsp_hit-to>
      <Hsp_query-frame>1</Hsp_query-frame>
      <Hsp_hit-frame>1</Hsp_hit-frame>
      <Hsp_identity>45</Hsp_identity>
      <Hsp_positive>45</Hsp_positive>
      <Hsp_gaps>0</Hsp_gaps>
      <Hsp_align-len>45</Hsp_align-len>
      <Hsp_qseq>GGGTACCGGGCCCCCCCTCGAGGTCGACGGTATCGATAAGCTTGA</Hsp_qseq>
      <Hsp_hseq>GGGTACCGGGCCCCCCCTCGAGGTCGACGGTATCGATAAGCTTGA</Hsp_hseq>
      <Hsp_midline>|||||||||||||||||||||||||||||||||||||||||||||</Hsp_midline>
    </Hsp>
  </Hit_hsps>
</Hit>
<Hit>
  <Hit_num>43</Hit_num>
  <Hit_id>gi|1142728517|emb|LT725595.1|</Hit_id>
  <Hit_def>Gateway expression vector pAGRIKOLA-CATMA5a43540, complete sequence</Hit_def>
  <Hit_accession>LT725595</Hit_accession>
  <Hit_len>9569</Hit_len>
  <Hit_hsps>
    <Hsp>
      <Hsp_num>1</Hsp_num>
      <Hsp_bit-score>82.4379</Hsp_bit-score>
      <Hsp_score>90</Hsp_score>
      <Hsp_evalue>9.31262e-12</Hsp_evalue>
      <Hsp_query-from>49</Hsp_query-from>
      <Hsp_query-to>93</Hsp_query-to>
      <Hsp_hit-from>5215</Hsp_hit-from>
      <Hsp_hit-to>5259</Hsp_hit-to>
      <Hsp_query-frame>1</Hsp_query-frame>
      <Hsp_hit-frame>1</Hsp_hit-frame>
      <Hsp_identity>45</Hsp_identity>
      <Hsp_positive>45</Hsp_positive>
      <Hsp_gaps>0</Hsp_gaps>
      <Hsp_align-len>45</Hsp_align-len>
      <Hsp_qseq>GGGTACCGGGCCCCCCCTCGAGGTCGACGGTATCGATAAGCTTGA</Hsp_qseq>
      <Hsp_hseq>GGGTACCGGGCCCCCCCTCGAGGTCGACGGTATCGATAAGCTTGA</Hsp_hseq>
      <Hsp_midline>|||||||||||||||||||||||||||||||||||||||||||||</Hsp_midline>
    </Hsp>
  </Hit_hsps>
</Hit>
<Hit>
  <Hit_num>44</Hit_num>
  <Hit_id>gi|1732144229|gb|CP043195.1|</Hit_id>
  <Hit_def>Escherichia coli O16:H48 strain PG20180062 chromosome, complete genome</Hit_def>
  <Hit_accession>CP043195</Hit_accession>
  <Hit_len>4656685</Hit_len>
  <Hit_hsps>
    <Hsp>
      <Hsp_num>1</Hsp_num>
      <Hsp_bit-score>82.4379</Hsp_bit-score>
      <Hsp_score>90</Hsp_score>
      <Hsp_evalue>9.31262e-12</Hsp_evalue>
      <Hsp_query-from>49</Hsp_query-from>
      <Hsp_query-to>93</Hsp_query-to>
      <Hsp_hit-from>701669</Hsp_hit-from>
      <Hsp_hit-to>701625</Hsp_hit-to>
      <Hsp_query-frame>1</Hsp_query-frame>
      <Hsp_hit-frame>-1</Hsp_hit-frame>
      <Hsp_identity>45</Hsp_identity>
      <Hsp_positive>45</Hsp_positive>
      <Hsp_gaps>0</Hsp_gaps>
      <Hsp_align-len>45</Hsp_align-len>
      <Hsp_qseq>GGGTACCGGGCCCCCCCTCGAGGTCGACGGTATCGATAAGCTTGA</Hsp_qseq>
      <Hsp_hseq>GGGTACCGGGCCCCCCCTCGAGGTCGACGGTATCGATAAGCTTGA</Hsp_hseq>
      <Hsp_midline>|||||||||||||||||||||||||||||||||||||||||||||</Hsp_midline>
    </Hsp>
  </Hit_hsps>
</Hit>
<Hit>
  <Hit_num>45</Hit_num>
  <Hit_id>gi|1142726335|emb|LT724943.1|</Hit_id>
  <Hit_def>Gateway expression vector pAGRIKOLA-CATMA2a00820, complete sequence</Hit_def>
  <Hit_accession>LT724943</Hit_accession>
  <Hit_len>9935</Hit_len>
  <Hit_hsps>
    <Hsp>
      <Hsp_num>1</Hsp_num>
      <Hsp_bit-score>82.4379</Hsp_bit-score>
      <Hsp_score>90</Hsp_score>
      <Hsp_evalue>9.31262e-12</Hsp_evalue>
      <Hsp_query-from>49</Hsp_query-from>
      <Hsp_query-to>93</Hsp_query-to>
      <Hsp_hit-from>5215</Hsp_hit-from>
      <Hsp_hit-to>5259</Hsp_hit-to>
      <Hsp_query-frame>1</Hsp_query-frame>
      <Hsp_hit-frame>1</Hsp_hit-frame>
      <Hsp_identity>45</Hsp_identity>
      <Hsp_positive>45</Hsp_positive>
      <Hsp_gaps>0</Hsp_gaps>
      <Hsp_align-len>45</Hsp_align-len>
      <Hsp_qseq>GGGTACCGGGCCCCCCCTCGAGGTCGACGGTATCGATAAGCTTGA</Hsp_qseq>
      <Hsp_hseq>GGGTACCGGGCCCCCCCTCGAGGTCGACGGTATCGATAAGCTTGA</Hsp_hseq>
      <Hsp_midline>|||||||||||||||||||||||||||||||||||||||||||||</Hsp_midline>
    </Hsp>
  </Hit_hsps>
</Hit>
<Hit>
  <Hit_num>46</Hit_num>
  <Hit_id>gi|2741932368|gb|PP589921.1|</Hit_id>
  <Hit_def>Vector pJBM2, complete sequence</Hit_def>
  <Hit_accession>PP589921</Hit_accession>
  <Hit_len>7095</Hit_len>
  <Hit_hsps>
    <Hsp>
      <Hsp_num>1</Hsp_num>
      <Hsp_bit-score>82.4379</Hsp_bit-score>
      <Hsp_score>90</Hsp_score>
      <Hsp_evalue>9.31262e-12</Hsp_evalue>
      <Hsp_query-from>49</Hsp_query-from>
      <Hsp_query-to>93</Hsp_query-to>
      <Hsp_hit-from>2298</Hsp_hit-from>
      <Hsp_hit-to>2254</Hsp_hit-to>
      <Hsp_query-frame>1</Hsp_query-frame>
      <Hsp_hit-frame>-1</Hsp_hit-frame>
      <Hsp_identity>45</Hsp_identity>
      <Hsp_positive>45</Hsp_positive>
      <Hsp_gaps>0</Hsp_gaps>
      <Hsp_align-len>45</Hsp_align-len>
      <Hsp_qseq>GGGTACCGGGCCCCCCCTCGAGGTCGACGGTATCGATAAGCTTGA</Hsp_qseq>
      <Hsp_hseq>GGGTACCGGGCCCCCCCTCGAGGTCGACGGTATCGATAAGCTTGA</Hsp_hseq>
      <Hsp_midline>|||||||||||||||||||||||||||||||||||||||||||||</Hsp_midline>
    </Hsp>
  </Hit_hsps>
</Hit>
<Hit>
  <Hit_num>47</Hit_num>
  <Hit_id>gi|1142728621|emb|LT725621.1|</Hit_id>
  <Hit_def>Gateway expression vector pAGRIKOLA-CATMA5a52890, complete sequence</Hit_def>
  <Hit_accession>LT725621</Hit_accession>
  <Hit_len>9933</Hit_len>
  <Hit_hsps>
    <Hsp>
      <Hsp_num>1</Hsp_num>
      <Hsp_bit-score>82.4379</Hsp_bit-score>
      <Hsp_score>90</Hsp_score>
      <Hsp_evalue>9.31262e-12</Hsp_evalue>
      <Hsp_query-from>49</Hsp_query-from>
      <Hsp_query-to>93</Hsp_query-to>
      <Hsp_hit-from>5215</Hsp_hit-from>
      <Hsp_hit-to>5259</Hsp_hit-to>
      <Hsp_query-frame>1</Hsp_query-frame>
      <Hsp_hit-frame>1</Hsp_hit-frame>
      <Hsp_identity>45</Hsp_identity>
      <Hsp_positive>45</Hsp_positive>
      <Hsp_gaps>0</Hsp_gaps>
      <Hsp_align-len>45</Hsp_align-len>
      <Hsp_qseq>GGGTACCGGGCCCCCCCTCGAGGTCGACGGTATCGATAAGCTTGA</Hsp_qseq>
      <Hsp_hseq>GGGTACCGGGCCCCCCCTCGAGGTCGACGGTATCGATAAGCTTGA</Hsp_hseq>
      <Hsp_midline>|||||||||||||||||||||||||||||||||||||||||||||</Hsp_midline>
    </Hsp>
  </Hit_hsps>
</Hit>
<Hit>
  <Hit_num>48</Hit_num>
  <Hit_id>gi|1142726071|emb|LT724877.1|</Hit_id>
  <Hit_def>Gateway expression vector pAGRIKOLA-CATMA1a64770, complete sequence</Hit_def>
  <Hit_accession>LT724877</Hit_accession>
  <Hit_len>9717</Hit_len>
  <Hit_hsps>
    <Hsp>
      <Hsp_num>1</Hsp_num>
      <Hsp_bit-score>82.4379</Hsp_bit-score>
      <Hsp_score>90</Hsp_score>
      <Hsp_evalue>9.31262e-12</Hsp_evalue>
      <Hsp_query-from>49</Hsp_query-from>
      <Hsp_query-to>93</Hsp_query-to>
      <Hsp_hit-from>5215</Hsp_hit-from>
      <Hsp_hit-to>5259</Hsp_hit-to>
      <Hsp_query-frame>1</Hsp_query-frame>
      <Hsp_hit-frame>1</Hsp_hit-frame>
      <Hsp_identity>45</Hsp_identity>
      <Hsp_positive>45</Hsp_positive>
      <Hsp_gaps>0</Hsp_gaps>
      <Hsp_align-len>45</Hsp_align-len>
      <Hsp_qseq>GGGTACCGGGCCCCCCCTCGAGGTCGACGGTATCGATAAGCTTGA</Hsp_qseq>
      <Hsp_hseq>GGGTACCGGGCCCCCCCTCGAGGTCGACGGTATCGATAAGCTTGA</Hsp_hseq>
      <Hsp_midline>|||||||||||||||||||||||||||||||||||||||||||||</Hsp_midline>
    </Hsp>
  </Hit_hsps>
</Hit>
<Hit>
  <Hit_num>49</Hit_num>
  <Hit_id>gi|1142727977|emb|LT725460.1|</Hit_id>
  <Hit_def>Gateway expression vector pAGRIKOLA-CATMA4a35170, complete sequence</Hit_def>
  <Hit_accession>LT725460</Hit_accession>
  <Hit_len>9935</Hit_len>
  <Hit_hsps>
    <Hsp>
      <Hsp_num>1</Hsp_num>
      <Hsp_bit-score>82.4379</Hsp_bit-score>
      <Hsp_score>90</Hsp_score>
      <Hsp_evalue>9.31262e-12</Hsp_evalue>
      <Hsp_query-from>49</Hsp_query-from>
      <Hsp_query-to>93</Hsp_query-to>
      <Hsp_hit-from>5215</Hsp_hit-from>
      <Hsp_hit-to>5259</Hsp_hit-to>
      <Hsp_query-frame>1</Hsp_query-frame>
      <Hsp_hit-frame>1</Hsp_hit-frame>
      <Hsp_identity>45</Hsp_identity>
      <Hsp_positive>45</Hsp_positive>
      <Hsp_gaps>0</Hsp_gaps>
      <Hsp_align-len>45</Hsp_align-len>
      <Hsp_qseq>GGGTACCGGGCCCCCCCTCGAGGTCGACGGTATCGATAAGCTTGA</Hsp_qseq>
      <Hsp_hseq>GGGTACCGGGCCCCCCCTCGAGGTCGACGGTATCGATAAGCTTGA</Hsp_hseq>
      <Hsp_midline>|||||||||||||||||||||||||||||||||||||||||||||</Hsp_midline>
    </Hsp>
  </Hit_hsps>
</Hit>
<Hit>
  <Hit_num>50</Hit_num>
  <Hit_id>gi|1142728369|emb|LT725558.1|</Hit_id>
  <Hit_def>Gateway expression vector pAGRIKOLA-CATMA5a24350, complete sequence</Hit_def>
  <Hit_accession>LT725558</Hit_accession>
  <Hit_len>9489</Hit_len>
  <Hit_hsps>
    <Hsp>
      <Hsp_num>1</Hsp_num>
      <Hsp_bit-score>82.4379</Hsp_bit-score>
      <Hsp_score>90</Hsp_score>
      <Hsp_evalue>9.31262e-12</Hsp_evalue>
      <Hsp_query-from>49</Hsp_query-from>
      <Hsp_query-to>93</Hsp_query-to>
      <Hsp_hit-from>5215</Hsp_hit-from>
      <Hsp_hit-to>5259</Hsp_hit-to>
      <Hsp_query-frame>1</Hsp_query-frame>
      <Hsp_hit-frame>1</Hsp_hit-frame>
      <Hsp_identity>45</Hsp_identity>
      <Hsp_positive>45</Hsp_positive>
      <Hsp_gaps>0</Hsp_gaps>
      <Hsp_align-len>45</Hsp_align-len>
      <Hsp_qseq>GGGTACCGGGCCCCCCCTCGAGGTCGACGGTATCGATAAGCTTGA</Hsp_qseq>
      <Hsp_hseq>GGGTACCGGGCCCCCCCTCGAGGTCGACGGTATCGATAAGCTTGA</Hsp_hseq>
      <Hsp_midline>|||||||||||||||||||||||||||||||||||||||||||||</Hsp_midline>
    </Hsp>
  </Hit_hsps>
</Hit>
<Hit>
  <Hit_num>51</Hit_num>
  <Hit_id>gi|1142728689|emb|LT725638.1|</Hit_id>
  <Hit_def>Gateway expression vector pAGRIKOLA-CATMA5a60640, complete sequence</Hit_def>
  <Hit_accession>LT725638</Hit_accession>
  <Hit_len>9717</Hit_len>
  <Hit_hsps>
    <Hsp>
      <Hsp_num>1</Hsp_num>
      <Hsp_bit-score>82.4379</Hsp_bit-score>
      <Hsp_score>90</Hsp_score>
      <Hsp_evalue>9.31262e-12</Hsp_evalue>
      <Hsp_query-from>49</Hsp_query-from>
      <Hsp_query-to>93</Hsp_query-to>
      <Hsp_hit-from>5215</Hsp_hit-from>
      <Hsp_hit-to>5259</Hsp_hit-to>
      <Hsp_query-frame>1</Hsp_query-frame>
      <Hsp_hit-frame>1</Hsp_hit-frame>
      <Hsp_identity>45</Hsp_identity>
      <Hsp_positive>45</Hsp_positive>
      <Hsp_gaps>0</Hsp_gaps>
      <Hsp_align-len>45</Hsp_align-len>
      <Hsp_qseq>GGGTACCGGGCCCCCCCTCGAGGTCGACGGTATCGATAAGCTTGA</Hsp_qseq>
      <Hsp_hseq>GGGTACCGGGCCCCCCCTCGAGGTCGACGGTATCGATAAGCTTGA</Hsp_hseq>
      <Hsp_midline>|||||||||||||||||||||||||||||||||||||||||||||</Hsp_midline>
    </Hsp>
  </Hit_hsps>
</Hit>
<Hit>
  <Hit_num>52</Hit_num>
  <Hit_id>gi|1142726087|emb|LT724881.1|</Hit_id>
  <Hit_def>Gateway expression vector pAGRIKOLA-CATMA1a65740, complete sequence</Hit_def>
  <Hit_accession>LT724881</Hit_accession>
  <Hit_len>9449</Hit_len>
  <Hit_hsps>
    <Hsp>
      <Hsp_num>1</Hsp_num>
      <Hsp_bit-score>82.4379</Hsp_bit-score>
      <Hsp_score>90</Hsp_score>
      <Hsp_evalue>9.31262e-12</Hsp_evalue>
      <Hsp_query-from>49</Hsp_query-from>
      <Hsp_query-to>93</Hsp_query-to>
      <Hsp_hit-from>5215</Hsp_hit-from>
      <Hsp_hit-to>5259</Hsp_hit-to>
      <Hsp_query-frame>1</Hsp_query-frame>
      <Hsp_hit-frame>1</Hsp_hit-frame>
      <Hsp_identity>45</Hsp_identity>
      <Hsp_positive>45</Hsp_positive>
      <Hsp_gaps>0</Hsp_gaps>
      <Hsp_align-len>45</Hsp_align-len>
      <Hsp_qseq>GGGTACCGGGCCCCCCCTCGAGGTCGACGGTATCGATAAGCTTGA</Hsp_qseq>
      <Hsp_hseq>GGGTACCGGGCCCCCCCTCGAGGTCGACGGTATCGATAAGCTTGA</Hsp_hseq>
      <Hsp_midline>|||||||||||||||||||||||||||||||||||||||||||||</Hsp_midline>
    </Hsp>
  </Hit_hsps>
</Hit>
<Hit>
  <Hit_num>53</Hit_num>
  <Hit_id>gi|1142726131|emb|LT724892.1|</Hit_id>
  <Hit_def>Gateway expression vector pAGRIKOLA-CATMA1c72195, complete sequence</Hit_def>
  <Hit_accession>LT724892</Hit_accession>
  <Hit_len>9605</Hit_len>
  <Hit_hsps>
    <Hsp>
      <Hsp_num>1</Hsp_num>
      <Hsp_bit-score>82.4379</Hsp_bit-score>
      <Hsp_score>90</Hsp_score>
      <Hsp_evalue>9.31262e-12</Hsp_evalue>
      <Hsp_query-from>49</Hsp_query-from>
      <Hsp_query-to>93</Hsp_query-to>
      <Hsp_hit-from>5215</Hsp_hit-from>
      <Hsp_hit-to>5259</Hsp_hit-to>
      <Hsp_query-frame>1</Hsp_query-frame>
      <Hsp_hit-frame>1</Hsp_hit-frame>
      <Hsp_identity>45</Hsp_identity>
      <Hsp_positive>45</Hsp_positive>
      <Hsp_gaps>0</Hsp_gaps>
      <Hsp_align-len>45</Hsp_align-len>
      <Hsp_qseq>GGGTACCGGGCCCCCCCTCGAGGTCGACGGTATCGATAAGCTTGA</Hsp_qseq>
      <Hsp_hseq>GGGTACCGGGCCCCCCCTCGAGGTCGACGGTATCGATAAGCTTGA</Hsp_hseq>
      <Hsp_midline>|||||||||||||||||||||||||||||||||||||||||||||</Hsp_midline>
    </Hsp>
  </Hit_hsps>
</Hit>
<Hit>
  <Hit_num>54</Hit_num>
  <Hit_id>gi|1142727897|emb|LT725440.1|</Hit_id>
  <Hit_def>Gateway expression vector pAGRIKOLA-CATMA4a28990, complete sequence</Hit_def>
  <Hit_accession>LT725440</Hit_accession>
  <Hit_len>9581</Hit_len>
  <Hit_hsps>
    <Hsp>
      <Hsp_num>1</Hsp_num>
      <Hsp_bit-score>82.4379</Hsp_bit-score>
      <Hsp_score>90</Hsp_score>
      <Hsp_evalue>9.31262e-12</Hsp_evalue>
      <Hsp_query-from>49</Hsp_query-from>
      <Hsp_query-to>93</Hsp_query-to>
      <Hsp_hit-from>5215</Hsp_hit-from>
      <Hsp_hit-to>5259</Hsp_hit-to>
      <Hsp_query-frame>1</Hsp_query-frame>
      <Hsp_hit-frame>1</Hsp_hit-frame>
      <Hsp_identity>45</Hsp_identity>
      <Hsp_positive>45</Hsp_positive>
      <Hsp_gaps>0</Hsp_gaps>
      <Hsp_align-len>45</Hsp_align-len>
      <Hsp_qseq>GGGTACCGGGCCCCCCCTCGAGGTCGACGGTATCGATAAGCTTGA</Hsp_qseq>
      <Hsp_hseq>GGGTACCGGGCCCCCCCTCGAGGTCGACGGTATCGATAAGCTTGA</Hsp_hseq>
      <Hsp_midline>|||||||||||||||||||||||||||||||||||||||||||||</Hsp_midline>
    </Hsp>
  </Hit_hsps>
</Hit>
<Hit>
  <Hit_num>55</Hit_num>
  <Hit_id>gi|1142728489|emb|LT725588.1|</Hit_id>
  <Hit_def>Gateway expression vector pAGRIKOLA-CATMA5a42840, complete sequence</Hit_def>
  <Hit_accession>LT725588</Hit_accession>
  <Hit_len>9715</Hit_len>
  <Hit_hsps>
    <Hsp>
      <Hsp_num>1</Hsp_num>
      <Hsp_bit-score>82.4379</Hsp_bit-score>
      <Hsp_score>90</Hsp_score>
      <Hsp_evalue>9.31262e-12</Hsp_evalue>
      <Hsp_query-from>49</Hsp_query-from>
      <Hsp_query-to>93</Hsp_query-to>
      <Hsp_hit-from>5215</Hsp_hit-from>
      <Hsp_hit-to>5259</Hsp_hit-to>
      <Hsp_query-frame>1</Hsp_query-frame>
      <Hsp_hit-frame>1</Hsp_hit-frame>
      <Hsp_identity>45</Hsp_identity>
      <Hsp_positive>45</Hsp_positive>
      <Hsp_gaps>0</Hsp_gaps>
      <Hsp_align-len>45</Hsp_align-len>
      <Hsp_qseq>GGGTACCGGGCCCCCCCTCGAGGTCGACGGTATCGATAAGCTTGA</Hsp_qseq>
      <Hsp_hseq>GGGTACCGGGCCCCCCCTCGAGGTCGACGGTATCGATAAGCTTGA</Hsp_hseq>
      <Hsp_midline>|||||||||||||||||||||||||||||||||||||||||||||</Hsp_midline>
    </Hsp>
  </Hit_hsps>
</Hit>
<Hit>
  <Hit_num>56</Hit_num>
  <Hit_id>gi|1142728069|emb|LT725483.1|</Hit_id>
  <Hit_def>Gateway expression vector pAGRIKOLA-CATMA4c42369, complete sequence</Hit_def>
  <Hit_accession>LT725483</Hit_accession>
  <Hit_len>9535</Hit_len>
  <Hit_hsps>
    <Hsp>
      <Hsp_num>1</Hsp_num>
      <Hsp_bit-score>82.4379</Hsp_bit-score>
      <Hsp_score>90</Hsp_score>
      <Hsp_evalue>9.31262e-12</Hsp_evalue>
      <Hsp_query-from>49</Hsp_query-from>
      <Hsp_query-to>93</Hsp_query-to>
      <Hsp_hit-from>5215</Hsp_hit-from>
      <Hsp_hit-to>5259</Hsp_hit-to>
      <Hsp_query-frame>1</Hsp_query-frame>
      <Hsp_hit-frame>1</Hsp_hit-frame>
      <Hsp_identity>45</Hsp_identity>
      <Hsp_positive>45</Hsp_positive>
      <Hsp_gaps>0</Hsp_gaps>
      <Hsp_align-len>45</Hsp_align-len>
      <Hsp_qseq>GGGTACCGGGCCCCCCCTCGAGGTCGACGGTATCGATAAGCTTGA</Hsp_qseq>
      <Hsp_hseq>GGGTACCGGGCCCCCCCTCGAGGTCGACGGTATCGATAAGCTTGA</Hsp_hseq>
      <Hsp_midline>|||||||||||||||||||||||||||||||||||||||||||||</Hsp_midline>
    </Hsp>
  </Hit_hsps>
</Hit>
<Hit>
  <Hit_num>57</Hit_num>
  <Hit_id>gi|1142726107|emb|LT724886.1|</Hit_id>
  <Hit_def>Gateway expression vector pAGRIKOLA-CATMA1a68530, complete sequence</Hit_def>
  <Hit_accession>LT724886</Hit_accession>
  <Hit_len>9935</Hit_len>
  <Hit_hsps>
    <Hsp>
      <Hsp_num>1</Hsp_num>
      <Hsp_bit-score>82.4379</Hsp_bit-score>
      <Hsp_score>90</Hsp_score>
      <Hsp_evalue>9.31262e-12</Hsp_evalue>
      <Hsp_query-from>49</Hsp_query-from>
      <Hsp_query-to>93</Hsp_query-to>
      <Hsp_hit-from>5215</Hsp_hit-from>
      <Hsp_hit-to>5259</Hsp_hit-to>
      <Hsp_query-frame>1</Hsp_query-frame>
      <Hsp_hit-frame>1</Hsp_hit-frame>
      <Hsp_identity>45</Hsp_identity>
      <Hsp_positive>45</Hsp_positive>
      <Hsp_gaps>0</Hsp_gaps>
      <Hsp_align-len>45</Hsp_align-len>
      <Hsp_qseq>GGGTACCGGGCCCCCCCTCGAGGTCGACGGTATCGATAAGCTTGA</Hsp_qseq>
      <Hsp_hseq>GGGTACCGGGCCCCCCCTCGAGGTCGACGGTATCGATAAGCTTGA</Hsp_hseq>
      <Hsp_midline>|||||||||||||||||||||||||||||||||||||||||||||</Hsp_midline>
    </Hsp>
  </Hit_hsps>
</Hit>
<Hit>
  <Hit_num>58</Hit_num>
  <Hit_id>gi|1142727701|emb|LT725391.1|</Hit_id>
  <Hit_def>Gateway expression vector pAGRIKOLA-CATMA4a18635, complete sequence</Hit_def>
  <Hit_accession>LT725391</Hit_accession>
  <Hit_len>9647</Hit_len>
  <Hit_hsps>
    <Hsp>
      <Hsp_num>1</Hsp_num>
      <Hsp_bit-score>82.4379</Hsp_bit-score>
      <Hsp_score>90</Hsp_score>
      <Hsp_evalue>9.31262e-12</Hsp_evalue>
      <Hsp_query-from>49</Hsp_query-from>
      <Hsp_query-to>93</Hsp_query-to>
      <Hsp_hit-from>5215</Hsp_hit-from>
      <Hsp_hit-to>5259</Hsp_hit-to>
      <Hsp_query-frame>1</Hsp_query-frame>
      <Hsp_hit-frame>1</Hsp_hit-frame>
      <Hsp_identity>45</Hsp_identity>
      <Hsp_positive>45</Hsp_positive>
      <Hsp_gaps>0</Hsp_gaps>
      <Hsp_align-len>45</Hsp_align-len>
      <Hsp_qseq>GGGTACCGGGCCCCCCCTCGAGGTCGACGGTATCGATAAGCTTGA</Hsp_qseq>
      <Hsp_hseq>GGGTACCGGGCCCCCCCTCGAGGTCGACGGTATCGATAAGCTTGA</Hsp_hseq>
      <Hsp_midline>|||||||||||||||||||||||||||||||||||||||||||||</Hsp_midline>
    </Hsp>
  </Hit_hsps>
</Hit>
<Hit>
  <Hit_num>59</Hit_num>
  <Hit_id>gi|1142726231|emb|LT724917.1|</Hit_id>
  <Hit_def>Gateway expression vector pAGRIKOLA-CATMA2a00475, complete sequence</Hit_def>
  <Hit_accession>LT724917</Hit_accession>
  <Hit_len>9667</Hit_len>
  <Hit_hsps>
    <Hsp>
      <Hsp_num>1</Hsp_num>
      <Hsp_bit-score>82.4379</Hsp_bit-score>
      <Hsp_score>90</Hsp_score>
      <Hsp_evalue>9.31262e-12</Hsp_evalue>
      <Hsp_query-from>49</Hsp_query-from>
      <Hsp_query-to>93</Hsp_query-to>
      <Hsp_hit-from>5215</Hsp_hit-from>
      <Hsp_hit-to>5259</Hsp_hit-to>
      <Hsp_query-frame>1</Hsp_query-frame>
      <Hsp_hit-frame>1</Hsp_hit-frame>
      <Hsp_identity>45</Hsp_identity>
      <Hsp_positive>45</Hsp_positive>
      <Hsp_gaps>0</Hsp_gaps>
      <Hsp_align-len>45</Hsp_align-len>
      <Hsp_qseq>GGGTACCGGGCCCCCCCTCGAGGTCGACGGTATCGATAAGCTTGA</Hsp_qseq>
      <Hsp_hseq>GGGTACCGGGCCCCCCCTCGAGGTCGACGGTATCGATAAGCTTGA</Hsp_hseq>
      <Hsp_midline>|||||||||||||||||||||||||||||||||||||||||||||</Hsp_midline>
    </Hsp>
  </Hit_hsps>
</Hit>
<Hit>
  <Hit_num>60</Hit_num>
  <Hit_id>gi|1142726263|emb|LT724925.1|</Hit_id>
  <Hit_def>Gateway expression vector pAGRIKOLA-CATMA2a00610, complete sequence</Hit_def>
  <Hit_accession>LT724925</Hit_accession>
  <Hit_len>9527</Hit_len>
  <Hit_hsps>
    <Hsp>
      <Hsp_num>1</Hsp_num>
      <Hsp_bit-score>82.4379</Hsp_bit-score>
      <Hsp_score>90</Hsp_score>
      <Hsp_evalue>9.31262e-12</Hsp_evalue>
      <Hsp_query-from>49</Hsp_query-from>
      <Hsp_query-to>93</Hsp_query-to>
      <Hsp_hit-from>5215</Hsp_hit-from>
      <Hsp_hit-to>5259</Hsp_hit-to>
      <Hsp_query-frame>1</Hsp_query-frame>
      <Hsp_hit-frame>1</Hsp_hit-frame>
      <Hsp_identity>45</Hsp_identity>
      <Hsp_positive>45</Hsp_positive>
      <Hsp_gaps>0</Hsp_gaps>
      <Hsp_align-len>45</Hsp_align-len>
      <Hsp_qseq>GGGTACCGGGCCCCCCCTCGAGGTCGACGGTATCGATAAGCTTGA</Hsp_qseq>
      <Hsp_hseq>GGGTACCGGGCCCCCCCTCGAGGTCGACGGTATCGATAAGCTTGA</Hsp_hseq>
      <Hsp_midline>|||||||||||||||||||||||||||||||||||||||||||||</Hsp_midline>
    </Hsp>
  </Hit_hsps>
</Hit>
<Hit>
  <Hit_num>61</Hit_num>
  <Hit_id>gi|1142728013|emb|LT725469.1|</Hit_id>
  <Hit_def>Gateway expression vector pAGRIKOLA-CATMA4a38130, complete sequence</Hit_def>
  <Hit_accession>LT725469</Hit_accession>
  <Hit_len>9589</Hit_len>
  <Hit_hsps>
    <Hsp>
      <Hsp_num>1</Hsp_num>
      <Hsp_bit-score>82.4379</Hsp_bit-score>
      <Hsp_score>90</Hsp_score>
      <Hsp_evalue>9.31262e-12</Hsp_evalue>
      <Hsp_query-from>49</Hsp_query-from>
      <Hsp_query-to>93</Hsp_query-to>
      <Hsp_hit-from>5215</Hsp_hit-from>
      <Hsp_hit-to>5259</Hsp_hit-to>
      <Hsp_query-frame>1</Hsp_query-frame>
      <Hsp_hit-frame>1</Hsp_hit-frame>
      <Hsp_identity>45</Hsp_identity>
      <Hsp_positive>45</Hsp_positive>
      <Hsp_gaps>0</Hsp_gaps>
      <Hsp_align-len>45</Hsp_align-len>
      <Hsp_qseq>GGGTACCGGGCCCCCCCTCGAGGTCGACGGTATCGATAAGCTTGA</Hsp_qseq>
      <Hsp_hseq>GGGTACCGGGCCCCCCCTCGAGGTCGACGGTATCGATAAGCTTGA</Hsp_hseq>
      <Hsp_midline>|||||||||||||||||||||||||||||||||||||||||||||</Hsp_midline>
    </Hsp>
  </Hit_hsps>
</Hit>
<Hit>
  <Hit_num>62</Hit_num>
  <Hit_id>gi|1843790523|gb|MN266288.1|</Hit_id>
  <Hit_def>Synthetic construct clone pMiniSym2-Gus, complete sequence</Hit_def>
  <Hit_accession>MN266288</Hit_accession>
  <Hit_len>17327</Hit_len>
  <Hit_hsps>
    <Hsp>
      <Hsp_num>1</Hsp_num>
      <Hsp_bit-score>82.4379</Hsp_bit-score>
      <Hsp_score>90</Hsp_score>
      <Hsp_evalue>9.31262e-12</Hsp_evalue>
      <Hsp_query-from>49</Hsp_query-from>
      <Hsp_query-to>93</Hsp_query-to>
      <Hsp_hit-from>14608</Hsp_hit-from>
      <Hsp_hit-to>14652</Hsp_hit-to>
      <Hsp_query-frame>1</Hsp_query-frame>
      <Hsp_hit-frame>1</Hsp_hit-frame>
      <Hsp_identity>45</Hsp_identity>
      <Hsp_positive>45</Hsp_positive>
      <Hsp_gaps>0</Hsp_gaps>
      <Hsp_align-len>45</Hsp_align-len>
      <Hsp_qseq>GGGTACCGGGCCCCCCCTCGAGGTCGACGGTATCGATAAGCTTGA</Hsp_qseq>
      <Hsp_hseq>GGGTACCGGGCCCCCCCTCGAGGTCGACGGTATCGATAAGCTTGA</Hsp_hseq>
      <Hsp_midline>|||||||||||||||||||||||||||||||||||||||||||||</Hsp_midline>
    </Hsp>
  </Hit_hsps>
</Hit>
<Hit>
  <Hit_num>63</Hit_num>
  <Hit_id>gi|1142728461|emb|LT725581.1|</Hit_id>
  <Hit_def>Gateway expression vector pAGRIKOLA-CATMA5a41930, complete sequence</Hit_def>
  <Hit_accession>LT725581</Hit_accession>
  <Hit_len>9735</Hit_len>
  <Hit_hsps>
    <Hsp>
      <Hsp_num>1</Hsp_num>
      <Hsp_bit-score>82.4379</Hsp_bit-score>
      <Hsp_score>90</Hsp_score>
      <Hsp_evalue>9.31262e-12</Hsp_evalue>
      <Hsp_query-from>49</Hsp_query-from>
      <Hsp_query-to>93</Hsp_query-to>
      <Hsp_hit-from>5215</Hsp_hit-from>
      <Hsp_hit-to>5259</Hsp_hit-to>
      <Hsp_query-frame>1</Hsp_query-frame>
      <Hsp_hit-frame>1</Hsp_hit-frame>
      <Hsp_identity>45</Hsp_identity>
      <Hsp_positive>45</Hsp_positive>
      <Hsp_gaps>0</Hsp_gaps>
      <Hsp_align-len>45</Hsp_align-len>
      <Hsp_qseq>GGGTACCGGGCCCCCCCTCGAGGTCGACGGTATCGATAAGCTTGA</Hsp_qseq>
      <Hsp_hseq>GGGTACCGGGCCCCCCCTCGAGGTCGACGGTATCGATAAGCTTGA</Hsp_hseq>
      <Hsp_midline>|||||||||||||||||||||||||||||||||||||||||||||</Hsp_midline>
    </Hsp>
  </Hit_hsps>
</Hit>
<Hit>
  <Hit_num>64</Hit_num>
  <Hit_id>gi|1142726135|emb|LT724893.1|</Hit_id>
  <Hit_def>Gateway expression vector pAGRIKOLA-CATMA2a00170, complete sequence</Hit_def>
  <Hit_accession>LT724893</Hit_accession>
  <Hit_len>9537</Hit_len>
  <Hit_hsps>
    <Hsp>
      <Hsp_num>1</Hsp_num>
      <Hsp_bit-score>82.4379</Hsp_bit-score>
      <Hsp_score>90</Hsp_score>
      <Hsp_evalue>9.31262e-12</Hsp_evalue>
      <Hsp_query-from>49</Hsp_query-from>
      <Hsp_query-to>93</Hsp_query-to>
      <Hsp_hit-from>5215</Hsp_hit-from>
      <Hsp_hit-to>5259</Hsp_hit-to>
      <Hsp_query-frame>1</Hsp_query-frame>
      <Hsp_hit-frame>1</Hsp_hit-frame>
      <Hsp_identity>45</Hsp_identity>
      <Hsp_positive>45</Hsp_positive>
      <Hsp_gaps>0</Hsp_gaps>
      <Hsp_align-len>45</Hsp_align-len>
      <Hsp_qseq>GGGTACCGGGCCCCCCCTCGAGGTCGACGGTATCGATAAGCTTGA</Hsp_qseq>
      <Hsp_hseq>GGGTACCGGGCCCCCCCTCGAGGTCGACGGTATCGATAAGCTTGA</Hsp_hseq>
      <Hsp_midline>|||||||||||||||||||||||||||||||||||||||||||||</Hsp_midline>
    </Hsp>
  </Hit_hsps>
</Hit>
<Hit>
  <Hit_num>65</Hit_num>
  <Hit_id>gi|1142728173|emb|LT725509.1|</Hit_id>
  <Hit_def>Gateway expression vector pAGRIKOLA-CATMA5a05990, complete sequence</Hit_def>
  <Hit_accession>LT725509</Hit_accession>
  <Hit_len>9725</Hit_len>
  <Hit_hsps>
    <Hsp>
      <Hsp_num>1</Hsp_num>
      <Hsp_bit-score>82.4379</Hsp_bit-score>
      <Hsp_score>90</Hsp_score>
      <Hsp_evalue>9.31262e-12</Hsp_evalue>
      <Hsp_query-from>49</Hsp_query-from>
      <Hsp_query-to>93</Hsp_query-to>
      <Hsp_hit-from>5215</Hsp_hit-from>
      <Hsp_hit-to>5259</Hsp_hit-to>
      <Hsp_query-frame>1</Hsp_query-frame>
      <Hsp_hit-frame>1</Hsp_hit-frame>
      <Hsp_identity>45</Hsp_identity>
      <Hsp_positive>45</Hsp_positive>
      <Hsp_gaps>0</Hsp_gaps>
      <Hsp_align-len>45</Hsp_align-len>
      <Hsp_qseq>GGGTACCGGGCCCCCCCTCGAGGTCGACGGTATCGATAAGCTTGA</Hsp_qseq>
      <Hsp_hseq>GGGTACCGGGCCCCCCCTCGAGGTCGACGGTATCGATAAGCTTGA</Hsp_hseq>
      <Hsp_midline>|||||||||||||||||||||||||||||||||||||||||||||</Hsp_midline>
    </Hsp>
  </Hit_hsps>
</Hit>
<Hit>
  <Hit_num>66</Hit_num>
  <Hit_id>gi|1142727809|emb|LT725418.1|</Hit_id>
  <Hit_def>Gateway expression vector pAGRIKOLA-CATMA4a22510, complete sequence</Hit_def>
  <Hit_accession>LT725418</Hit_accession>
  <Hit_len>9687</Hit_len>
  <Hit_hsps>
    <Hsp>
      <Hsp_num>1</Hsp_num>
      <Hsp_bit-score>82.4379</Hsp_bit-score>
      <Hsp_score>90</Hsp_score>
      <Hsp_evalue>9.31262e-12</Hsp_evalue>
      <Hsp_query-from>49</Hsp_query-from>
      <Hsp_query-to>93</Hsp_query-to>
      <Hsp_hit-from>5215</Hsp_hit-from>
      <Hsp_hit-to>5259</Hsp_hit-to>
      <Hsp_query-frame>1</Hsp_query-frame>
      <Hsp_hit-frame>1</Hsp_hit-frame>
      <Hsp_identity>45</Hsp_identity>
      <Hsp_positive>45</Hsp_positive>
      <Hsp_gaps>0</Hsp_gaps>
      <Hsp_align-len>45</Hsp_align-len>
      <Hsp_qseq>GGGTACCGGGCCCCCCCTCGAGGTCGACGGTATCGATAAGCTTGA</Hsp_qseq>
      <Hsp_hseq>GGGTACCGGGCCCCCCCTCGAGGTCGACGGTATCGATAAGCTTGA</Hsp_hseq>
      <Hsp_midline>|||||||||||||||||||||||||||||||||||||||||||||</Hsp_midline>
    </Hsp>
  </Hit_hsps>
</Hit>
<Hit>
  <Hit_num>67</Hit_num>
  <Hit_id>gi|1142726295|emb|LT724933.1|</Hit_id>
  <Hit_def>Gateway expression vector pAGRIKOLA-CATMA2a00680, complete sequence</Hit_def>
  <Hit_accession>LT724933</Hit_accession>
  <Hit_len>10135</Hit_len>
  <Hit_hsps>
    <Hsp>
      <Hsp_num>1</Hsp_num>
      <Hsp_bit-score>82.4379</Hsp_bit-score>
      <Hsp_score>90</Hsp_score>
      <Hsp_evalue>9.31262e-12</Hsp_evalue>
      <Hsp_query-from>49</Hsp_query-from>
      <Hsp_query-to>93</Hsp_query-to>
      <Hsp_hit-from>5215</Hsp_hit-from>
      <Hsp_hit-to>5259</Hsp_hit-to>
      <Hsp_query-frame>1</Hsp_query-frame>
      <Hsp_hit-frame>1</Hsp_hit-frame>
      <Hsp_identity>45</Hsp_identity>
      <Hsp_positive>45</Hsp_positive>
      <Hsp_gaps>0</Hsp_gaps>
      <Hsp_align-len>45</Hsp_align-len>
      <Hsp_qseq>GGGTACCGGGCCCCCCCTCGAGGTCGACGGTATCGATAAGCTTGA</Hsp_qseq>
      <Hsp_hseq>GGGTACCGGGCCCCCCCTCGAGGTCGACGGTATCGATAAGCTTGA</Hsp_hseq>
      <Hsp_midline>|||||||||||||||||||||||||||||||||||||||||||||</Hsp_midline>
    </Hsp>
  </Hit_hsps>
</Hit>
<Hit>
  <Hit_num>68</Hit_num>
  <Hit_id>gi|1142728401|emb|LT725566.1|</Hit_id>
  <Hit_def>Gateway expression vector pAGRIKOLA-CATMA5a38090, complete sequence</Hit_def>
  <Hit_accession>LT725566</Hit_accession>
  <Hit_len>9573</Hit_len>
  <Hit_hsps>
    <Hsp>
      <Hsp_num>1</Hsp_num>
      <Hsp_bit-score>82.4379</Hsp_bit-score>
      <Hsp_score>90</Hsp_score>
      <Hsp_evalue>9.31262e-12</Hsp_evalue>
      <Hsp_query-from>49</Hsp_query-from>
      <Hsp_query-to>93</Hsp_query-to>
      <Hsp_hit-from>5215</Hsp_hit-from>
      <Hsp_hit-to>5259</Hsp_hit-to>
      <Hsp_query-frame>1</Hsp_query-frame>
      <Hsp_hit-frame>1</Hsp_hit-frame>
      <Hsp_identity>45</Hsp_identity>
      <Hsp_positive>45</Hsp_positive>
      <Hsp_gaps>0</Hsp_gaps>
      <Hsp_align-len>45</Hsp_align-len>
      <Hsp_qseq>GGGTACCGGGCCCCCCCTCGAGGTCGACGGTATCGATAAGCTTGA</Hsp_qseq>
      <Hsp_hseq>GGGTACCGGGCCCCCCCTCGAGGTCGACGGTATCGATAAGCTTGA</Hsp_hseq>
      <Hsp_midline>|||||||||||||||||||||||||||||||||||||||||||||</Hsp_midline>
    </Hsp>
  </Hit_hsps>
</Hit>
<Hit>
  <Hit_num>69</Hit_num>
  <Hit_id>gi|1142726299|emb|LT724934.1|</Hit_id>
  <Hit_def>Gateway expression vector pAGRIKOLA-CATMA2a00700, complete sequence</Hit_def>
  <Hit_accession>LT724934</Hit_accession>
  <Hit_len>9515</Hit_len>
  <Hit_hsps>
    <Hsp>
      <Hsp_num>1</Hsp_num>
      <Hsp_bit-score>82.4379</Hsp_bit-score>
      <Hsp_score>90</Hsp_score>
      <Hsp_evalue>9.31262e-12</Hsp_evalue>
      <Hsp_query-from>49</Hsp_query-from>
      <Hsp_query-to>93</Hsp_query-to>
      <Hsp_hit-from>5215</Hsp_hit-from>
      <Hsp_hit-to>5259</Hsp_hit-to>
      <Hsp_query-frame>1</Hsp_query-frame>
      <Hsp_hit-frame>1</Hsp_hit-frame>
      <Hsp_identity>45</Hsp_identity>
      <Hsp_positive>45</Hsp_positive>
      <Hsp_gaps>0</Hsp_gaps>
      <Hsp_align-len>45</Hsp_align-len>
      <Hsp_qseq>GGGTACCGGGCCCCCCCTCGAGGTCGACGGTATCGATAAGCTTGA</Hsp_qseq>
      <Hsp_hseq>GGGTACCGGGCCCCCCCTCGAGGTCGACGGTATCGATAAGCTTGA</Hsp_hseq>
      <Hsp_midline>|||||||||||||||||||||||||||||||||||||||||||||</Hsp_midline>
    </Hsp>
  </Hit_hsps>
</Hit>
<Hit>
  <Hit_num>70</Hit_num>
  <Hit_id>gi|1142728145|emb|LT725502.1|</Hit_id>
  <Hit_def>Gateway expression vector pAGRIKOLA-CATMA5a03410, complete sequence</Hit_def>
  <Hit_accession>LT725502</Hit_accession>
  <Hit_len>9491</Hit_len>
  <Hit_hsps>
    <Hsp>
      <Hsp_num>1</Hsp_num>
      <Hsp_bit-score>82.4379</Hsp_bit-score>
      <Hsp_score>90</Hsp_score>
      <Hsp_evalue>9.31262e-12</Hsp_evalue>
      <Hsp_query-from>49</Hsp_query-from>
      <Hsp_query-to>93</Hsp_query-to>
      <Hsp_hit-from>5215</Hsp_hit-from>
      <Hsp_hit-to>5259</Hsp_hit-to>
      <Hsp_query-frame>1</Hsp_query-frame>
      <Hsp_hit-frame>1</Hsp_hit-frame>
      <Hsp_identity>45</Hsp_identity>
      <Hsp_positive>45</Hsp_positive>
      <Hsp_gaps>0</Hsp_gaps>
      <Hsp_align-len>45</Hsp_align-len>
      <Hsp_qseq>GGGTACCGGGCCCCCCCTCGAGGTCGACGGTATCGATAAGCTTGA</Hsp_qseq>
      <Hsp_hseq>GGGTACCGGGCCCCCCCTCGAGGTCGACGGTATCGATAAGCTTGA</Hsp_hseq>
      <Hsp_midline>|||||||||||||||||||||||||||||||||||||||||||||</Hsp_midline>
    </Hsp>
  </Hit_hsps>
</Hit>
<Hit>
  <Hit_num>71</Hit_num>
  <Hit_id>gi|1142727573|emb|LT725359.1|</Hit_id>
  <Hit_def>Gateway expression vector pAGRIKOLA-CATMA4a14050, complete sequence</Hit_def>
  <Hit_accession>LT725359</Hit_accession>
  <Hit_len>9605</Hit_len>
  <Hit_hsps>
    <Hsp>
      <Hsp_num>1</Hsp_num>
      <Hsp_bit-score>82.4379</Hsp_bit-score>
      <Hsp_score>90</Hsp_score>
      <Hsp_evalue>9.31262e-12</Hsp_evalue>
      <Hsp_query-from>49</Hsp_query-from>
      <Hsp_query-to>93</Hsp_query-to>
      <Hsp_hit-from>5215</Hsp_hit-from>
      <Hsp_hit-to>5259</Hsp_hit-to>
      <Hsp_query-frame>1</Hsp_query-frame>
      <Hsp_hit-frame>1</Hsp_hit-frame>
      <Hsp_identity>45</Hsp_identity>
      <Hsp_positive>45</Hsp_positive>
      <Hsp_gaps>0</Hsp_gaps>
      <Hsp_align-len>45</Hsp_align-len>
      <Hsp_qseq>GGGTACCGGGCCCCCCCTCGAGGTCGACGGTATCGATAAGCTTGA</Hsp_qseq>
      <Hsp_hseq>GGGTACCGGGCCCCCCCTCGAGGTCGACGGTATCGATAAGCTTGA</Hsp_hseq>
      <Hsp_midline>|||||||||||||||||||||||||||||||||||||||||||||</Hsp_midline>
    </Hsp>
  </Hit_hsps>
</Hit>
<Hit>
  <Hit_num>72</Hit_num>
  <Hit_id>gi|1142726635|emb|LT725018.1|</Hit_id>
  <Hit_def>Gateway expression vector pAGRIKOLA-CATMA2a12960, complete sequence</Hit_def>
  <Hit_accession>LT725018</Hit_accession>
  <Hit_len>9459</Hit_len>
  <Hit_hsps>
    <Hsp>
      <Hsp_num>1</Hsp_num>
      <Hsp_bit-score>82.4379</Hsp_bit-score>
      <Hsp_score>90</Hsp_score>
      <Hsp_evalue>9.31262e-12</Hsp_evalue>
      <Hsp_query-from>49</Hsp_query-from>
      <Hsp_query-to>93</Hsp_query-to>
      <Hsp_hit-from>5215</Hsp_hit-from>
      <Hsp_hit-to>5259</Hsp_hit-to>
      <Hsp_query-frame>1</Hsp_query-frame>
      <Hsp_hit-frame>1</Hsp_hit-frame>
      <Hsp_identity>45</Hsp_identity>
      <Hsp_positive>45</Hsp_positive>
      <Hsp_gaps>0</Hsp_gaps>
      <Hsp_align-len>45</Hsp_align-len>
      <Hsp_qseq>GGGTACCGGGCCCCCCCTCGAGGTCGACGGTATCGATAAGCTTGA</Hsp_qseq>
      <Hsp_hseq>GGGTACCGGGCCCCCCCTCGAGGTCGACGGTATCGATAAGCTTGA</Hsp_hseq>
      <Hsp_midline>|||||||||||||||||||||||||||||||||||||||||||||</Hsp_midline>
    </Hsp>
  </Hit_hsps>
</Hit>
<Hit>
  <Hit_num>73</Hit_num>
  <Hit_id>gi|1142728261|emb|LT725531.1|</Hit_id>
  <Hit_def>Gateway expression vector pAGRIKOLA-CATMA5a12240, complete sequence</Hit_def>
  <Hit_accession>LT725531</Hit_accession>
  <Hit_len>9521</Hit_len>
  <Hit_hsps>
    <Hsp>
      <Hsp_num>1</Hsp_num>
      <Hsp_bit-score>82.4379</Hsp_bit-score>
      <Hsp_score>90</Hsp_score>
      <Hsp_evalue>9.31262e-12</Hsp_evalue>
      <Hsp_query-from>49</Hsp_query-from>
      <Hsp_query-to>93</Hsp_query-to>
      <Hsp_hit-from>5215</Hsp_hit-from>
      <Hsp_hit-to>5259</Hsp_hit-to>
      <Hsp_query-frame>1</Hsp_query-frame>
      <Hsp_hit-frame>1</Hsp_hit-frame>
      <Hsp_identity>45</Hsp_identity>
      <Hsp_positive>45</Hsp_positive>
      <Hsp_gaps>0</Hsp_gaps>
      <Hsp_align-len>45</Hsp_align-len>
      <Hsp_qseq>GGGTACCGGGCCCCCCCTCGAGGTCGACGGTATCGATAAGCTTGA</Hsp_qseq>
      <Hsp_hseq>GGGTACCGGGCCCCCCCTCGAGGTCGACGGTATCGATAAGCTTGA</Hsp_hseq>
      <Hsp_midline>|||||||||||||||||||||||||||||||||||||||||||||</Hsp_midline>
    </Hsp>
  </Hit_hsps>
</Hit>
<Hit>
  <Hit_num>74</Hit_num>
  <Hit_id>gi|1142728245|emb|LT725527.1|</Hit_id>
  <Hit_def>Gateway expression vector pAGRIKOLA-CATMA5a12030, complete sequence</Hit_def>
  <Hit_accession>LT725527</Hit_accession>
  <Hit_len>9663</Hit_len>
  <Hit_hsps>
    <Hsp>
      <Hsp_num>1</Hsp_num>
      <Hsp_bit-score>82.4379</Hsp_bit-score>
      <Hsp_score>90</Hsp_score>
      <Hsp_evalue>9.31262e-12</Hsp_evalue>
      <Hsp_query-from>49</Hsp_query-from>
      <Hsp_query-to>93</Hsp_query-to>
      <Hsp_hit-from>5215</Hsp_hit-from>
      <Hsp_hit-to>5259</Hsp_hit-to>
      <Hsp_query-frame>1</Hsp_query-frame>
      <Hsp_hit-frame>1</Hsp_hit-frame>
      <Hsp_identity>45</Hsp_identity>
      <Hsp_positive>45</Hsp_positive>
      <Hsp_gaps>0</Hsp_gaps>
      <Hsp_align-len>45</Hsp_align-len>
      <Hsp_qseq>GGGTACCGGGCCCCCCCTCGAGGTCGACGGTATCGATAAGCTTGA</Hsp_qseq>
      <Hsp_hseq>GGGTACCGGGCCCCCCCTCGAGGTCGACGGTATCGATAAGCTTGA</Hsp_hseq>
      <Hsp_midline>|||||||||||||||||||||||||||||||||||||||||||||</Hsp_midline>
    </Hsp>
  </Hit_hsps>
</Hit>
<Hit>
  <Hit_num>75</Hit_num>
  <Hit_id>gi|2452515279|gb|OP948131.1|</Hit_id>
  <Hit_def>piggyBac transposase driven by Pmubl promoter</Hit_def>
  <Hit_accession>OP948131</Hit_accession>
  <Hit_len>6121</Hit_len>
  <Hit_hsps>
    <Hsp>
      <Hsp_num>1</Hsp_num>
      <Hsp_bit-score>82.4379</Hsp_bit-score>
      <Hsp_score>90</Hsp_score>
      <Hsp_evalue>9.31262e-12</Hsp_evalue>
      <Hsp_query-from>49</Hsp_query-from>
      <Hsp_query-to>93</Hsp_query-to>
      <Hsp_hit-from>3921</Hsp_hit-from>
      <Hsp_hit-to>3877</Hsp_hit-to>
      <Hsp_query-frame>1</Hsp_query-frame>
      <Hsp_hit-frame>-1</Hsp_hit-frame>
      <Hsp_identity>45</Hsp_identity>
      <Hsp_positive>45</Hsp_positive>
      <Hsp_gaps>0</Hsp_gaps>
      <Hsp_align-len>45</Hsp_align-len>
      <Hsp_qseq>GGGTACCGGGCCCCCCCTCGAGGTCGACGGTATCGATAAGCTTGA</Hsp_qseq>
      <Hsp_hseq>GGGTACCGGGCCCCCCCTCGAGGTCGACGGTATCGATAAGCTTGA</Hsp_hseq>
      <Hsp_midline>|||||||||||||||||||||||||||||||||||||||||||||</Hsp_midline>
    </Hsp>
  </Hit_hsps>
</Hit>
<Hit>
  <Hit_num>76</Hit_num>
  <Hit_id>gi|1142726667|emb|LT725026.1|</Hit_id>
  <Hit_def>Gateway expression vector pAGRIKOLA-CATMA2a13300, complete sequence</Hit_def>
  <Hit_accession>LT725026</Hit_accession>
  <Hit_len>9621</Hit_len>
  <Hit_hsps>
    <Hsp>
      <Hsp_num>1</Hsp_num>
      <Hsp_bit-score>82.4379</Hsp_bit-score>
      <Hsp_score>90</Hsp_score>
      <Hsp_evalue>9.31262e-12</Hsp_evalue>
      <Hsp_query-from>49</Hsp_query-from>
      <Hsp_query-to>93</Hsp_query-to>
      <Hsp_hit-from>5215</Hsp_hit-from>
      <Hsp_hit-to>5259</Hsp_hit-to>
      <Hsp_query-frame>1</Hsp_query-frame>
      <Hsp_hit-frame>1</Hsp_hit-frame>
      <Hsp_identity>45</Hsp_identity>
      <Hsp_positive>45</Hsp_positive>
      <Hsp_gaps>0</Hsp_gaps>
      <Hsp_align-len>45</Hsp_align-len>
      <Hsp_qseq>GGGTACCGGGCCCCCCCTCGAGGTCGACGGTATCGATAAGCTTGA</Hsp_qseq>
      <Hsp_hseq>GGGTACCGGGCCCCCCCTCGAGGTCGACGGTATCGATAAGCTTGA</Hsp_hseq>
      <Hsp_midline>|||||||||||||||||||||||||||||||||||||||||||||</Hsp_midline>
    </Hsp>
  </Hit_hsps>
</Hit>
<Hit>
  <Hit_num>77</Hit_num>
  <Hit_id>gi|1142727481|emb|LT725336.1|</Hit_id>
  <Hit_def>Gateway expression vector pAGRIKOLA-CATMA3c57802, complete sequence</Hit_def>
  <Hit_accession>LT725336</Hit_accession>
  <Hit_len>9483</Hit_len>
  <Hit_hsps>
    <Hsp>
      <Hsp_num>1</Hsp_num>
      <Hsp_bit-score>82.4379</Hsp_bit-score>
      <Hsp_score>90</Hsp_score>
      <Hsp_evalue>9.31262e-12</Hsp_evalue>
      <Hsp_query-from>49</Hsp_query-from>
      <Hsp_query-to>93</Hsp_query-to>
      <Hsp_hit-from>5215</Hsp_hit-from>
      <Hsp_hit-to>5259</Hsp_hit-to>
      <Hsp_query-frame>1</Hsp_query-frame>
      <Hsp_hit-frame>1</Hsp_hit-frame>
      <Hsp_identity>45</Hsp_identity>
      <Hsp_positive>45</Hsp_positive>
      <Hsp_gaps>0</Hsp_gaps>
      <Hsp_align-len>45</Hsp_align-len>
      <Hsp_qseq>GGGTACCGGGCCCCCCCTCGAGGTCGACGGTATCGATAAGCTTGA</Hsp_qseq>
      <Hsp_hseq>GGGTACCGGGCCCCCCCTCGAGGTCGACGGTATCGATAAGCTTGA</Hsp_hseq>
      <Hsp_midline>|||||||||||||||||||||||||||||||||||||||||||||</Hsp_midline>
    </Hsp>
  </Hit_hsps>
</Hit>
<Hit>
  <Hit_num>78</Hit_num>
  <Hit_id>gi|2555340306|gb|OP682835.1|</Hit_id>
  <Hit_def>Cloning vector PRS313_sp-cre-loxpuro-mCh-Syn179-186lox, complete sequence</Hit_def>
  <Hit_accession>OP682835</Hit_accession>
  <Hit_len>22809</Hit_len>
  <Hit_hsps>
    <Hsp>
      <Hsp_num>1</Hsp_num>
      <Hsp_bit-score>82.4379</Hsp_bit-score>
      <Hsp_score>90</Hsp_score>
      <Hsp_evalue>9.31262e-12</Hsp_evalue>
      <Hsp_query-from>49</Hsp_query-from>
      <Hsp_query-to>93</Hsp_query-to>
      <Hsp_hit-from>20023</Hsp_hit-from>
      <Hsp_hit-to>19979</Hsp_hit-to>
      <Hsp_query-frame>1</Hsp_query-frame>
      <Hsp_hit-frame>-1</Hsp_hit-frame>
      <Hsp_identity>45</Hsp_identity>
      <Hsp_positive>45</Hsp_positive>
      <Hsp_gaps>0</Hsp_gaps>
      <Hsp_align-len>45</Hsp_align-len>
      <Hsp_qseq>GGGTACCGGGCCCCCCCTCGAGGTCGACGGTATCGATAAGCTTGA</Hsp_qseq>
      <Hsp_hseq>GGGTACCGGGCCCCCCCTCGAGGTCGACGGTATCGATAAGCTTGA</Hsp_hseq>
      <Hsp_midline>|||||||||||||||||||||||||||||||||||||||||||||</Hsp_midline>
    </Hsp>
  </Hit_hsps>
</Hit>
<Hit>
  <Hit_num>79</Hit_num>
  <Hit_id>gi|1142727537|emb|LT725350.1|</Hit_id>
  <Hit_def>Gateway expression vector pAGRIKOLA-CATMA4a03000, complete sequence</Hit_def>
  <Hit_accession>LT725350</Hit_accession>
  <Hit_len>9935</Hit_len>
  <Hit_hsps>
    <Hsp>
      <Hsp_num>1</Hsp_num>
      <Hsp_bit-score>82.4379</Hsp_bit-score>
      <Hsp_score>90</Hsp_score>
      <Hsp_evalue>9.31262e-12</Hsp_evalue>
      <Hsp_query-from>49</Hsp_query-from>
      <Hsp_query-to>93</Hsp_query-to>
      <Hsp_hit-from>5215</Hsp_hit-from>
      <Hsp_hit-to>5259</Hsp_hit-to>
      <Hsp_query-frame>1</Hsp_query-frame>
      <Hsp_hit-frame>1</Hsp_hit-frame>
      <Hsp_identity>45</Hsp_identity>
      <Hsp_positive>45</Hsp_positive>
      <Hsp_gaps>0</Hsp_gaps>
      <Hsp_align-len>45</Hsp_align-len>
      <Hsp_qseq>GGGTACCGGGCCCCCCCTCGAGGTCGACGGTATCGATAAGCTTGA</Hsp_qseq>
      <Hsp_hseq>GGGTACCGGGCCCCCCCTCGAGGTCGACGGTATCGATAAGCTTGA</Hsp_hseq>
      <Hsp_midline>|||||||||||||||||||||||||||||||||||||||||||||</Hsp_midline>
    </Hsp>
  </Hit_hsps>
</Hit>
<Hit>
  <Hit_num>80</Hit_num>
  <Hit_id>gi|1142728093|emb|LT725489.1|</Hit_id>
  <Hit_def>Gateway expression vector pAGRIKOLA-CATMA4c42684, complete sequence</Hit_def>
  <Hit_accession>LT725489</Hit_accession>
  <Hit_len>9447</Hit_len>
  <Hit_hsps>
    <Hsp>
      <Hsp_num>1</Hsp_num>
      <Hsp_bit-score>82.4379</Hsp_bit-score>
      <Hsp_score>90</Hsp_score>
      <Hsp_evalue>9.31262e-12</Hsp_evalue>
      <Hsp_query-from>49</Hsp_query-from>
      <Hsp_query-to>93</Hsp_query-to>
      <Hsp_hit-from>5215</Hsp_hit-from>
      <Hsp_hit-to>5259</Hsp_hit-to>
      <Hsp_query-frame>1</Hsp_query-frame>
      <Hsp_hit-frame>1</Hsp_hit-frame>
      <Hsp_identity>45</Hsp_identity>
      <Hsp_positive>45</Hsp_positive>
      <Hsp_gaps>0</Hsp_gaps>
      <Hsp_align-len>45</Hsp_align-len>
      <Hsp_qseq>GGGTACCGGGCCCCCCCTCGAGGTCGACGGTATCGATAAGCTTGA</Hsp_qseq>
      <Hsp_hseq>GGGTACCGGGCCCCCCCTCGAGGTCGACGGTATCGATAAGCTTGA</Hsp_hseq>
      <Hsp_midline>|||||||||||||||||||||||||||||||||||||||||||||</Hsp_midline>
    </Hsp>
  </Hit_hsps>
</Hit>
<Hit>
  <Hit_num>81</Hit_num>
  <Hit_id>gi|1142726731|emb|LT725042.1|</Hit_id>
  <Hit_def>Gateway expression vector pAGRIKOLA-CATMA2a13590, complete sequence</Hit_def>
  <Hit_accession>LT725042</Hit_accession>
  <Hit_len>9473</Hit_len>
  <Hit_hsps>
    <Hsp>
      <Hsp_num>1</Hsp_num>
      <Hsp_bit-score>82.4379</Hsp_bit-score>
      <Hsp_score>90</Hsp_score>
      <Hsp_evalue>9.31262e-12</Hsp_evalue>
      <Hsp_query-from>49</Hsp_query-from>
      <Hsp_query-to>93</Hsp_query-to>
      <Hsp_hit-from>5215</Hsp_hit-from>
      <Hsp_hit-to>5259</Hsp_hit-to>
      <Hsp_query-frame>1</Hsp_query-frame>
      <Hsp_hit-frame>1</Hsp_hit-frame>
      <Hsp_identity>45</Hsp_identity>
      <Hsp_positive>45</Hsp_positive>
      <Hsp_gaps>0</Hsp_gaps>
      <Hsp_align-len>45</Hsp_align-len>
      <Hsp_qseq>GGGTACCGGGCCCCCCCTCGAGGTCGACGGTATCGATAAGCTTGA</Hsp_qseq>
      <Hsp_hseq>GGGTACCGGGCCCCCCCTCGAGGTCGACGGTATCGATAAGCTTGA</Hsp_hseq>
      <Hsp_midline>|||||||||||||||||||||||||||||||||||||||||||||</Hsp_midline>
    </Hsp>
  </Hit_hsps>
</Hit>
<Hit>
  <Hit_num>82</Hit_num>
  <Hit_id>gi|3374504596|dbj|LC943656.1|</Hit_id>
  <Hit_def>Moss transformation vector pCerulean-sul DNA, complete sequence</Hit_def>
  <Hit_accession>LC943656</Hit_accession>
  <Hit_len>6210</Hit_len>
  <Hit_hsps>
    <Hsp>
      <Hsp_num>1</Hsp_num>
      <Hsp_bit-score>82.4379</Hsp_bit-score>
      <Hsp_score>90</Hsp_score>
      <Hsp_evalue>9.31262e-12</Hsp_evalue>
      <Hsp_query-from>49</Hsp_query-from>
      <Hsp_query-to>93</Hsp_query-to>
      <Hsp_hit-from>652</Hsp_hit-from>
      <Hsp_hit-to>696</Hsp_hit-to>
      <Hsp_query-frame>1</Hsp_query-frame>
      <Hsp_hit-frame>1</Hsp_hit-frame>
      <Hsp_identity>45</Hsp_identity>
      <Hsp_positive>45</Hsp_positive>
      <Hsp_gaps>0</Hsp_gaps>
      <Hsp_align-len>45</Hsp_align-len>
      <Hsp_qseq>GGGTACCGGGCCCCCCCTCGAGGTCGACGGTATCGATAAGCTTGA</Hsp_qseq>
      <Hsp_hseq>GGGTACCGGGCCCCCCCTCGAGGTCGACGGTATCGATAAGCTTGA</Hsp_hseq>
      <Hsp_midline>|||||||||||||||||||||||||||||||||||||||||||||</Hsp_midline>
    </Hsp>
  </Hit_hsps>
</Hit>
<Hit>
  <Hit_num>83</Hit_num>
  <Hit_id>gi|1142727933|emb|LT725449.1|</Hit_id>
  <Hit_def>Gateway expression vector pAGRIKOLA-CATMA4a33240, complete sequence</Hit_def>
  <Hit_accession>LT725449</Hit_accession>
  <Hit_len>9609</Hit_len>
  <Hit_hsps>
    <Hsp>
      <Hsp_num>1</Hsp_num>
      <Hsp_bit-score>82.4379</Hsp_bit-score>
      <Hsp_score>90</Hsp_score>
      <Hsp_evalue>9.31262e-12</Hsp_evalue>
      <Hsp_query-from>49</Hsp_query-from>
      <Hsp_query-to>93</Hsp_query-to>
      <Hsp_hit-from>5215</Hsp_hit-from>
      <Hsp_hit-to>5259</Hsp_hit-to>
      <Hsp_query-frame>1</Hsp_query-frame>
      <Hsp_hit-frame>1</Hsp_hit-frame>
      <Hsp_identity>45</Hsp_identity>
      <Hsp_positive>45</Hsp_positive>
      <Hsp_gaps>0</Hsp_gaps>
      <Hsp_align-len>45</Hsp_align-len>
      <Hsp_qseq>GGGTACCGGGCCCCCCCTCGAGGTCGACGGTATCGATAAGCTTGA</Hsp_qseq>
      <Hsp_hseq>GGGTACCGGGCCCCCCCTCGAGGTCGACGGTATCGATAAGCTTGA</Hsp_hseq>
      <Hsp_midline>|||||||||||||||||||||||||||||||||||||||||||||</Hsp_midline>
    </Hsp>
  </Hit_hsps>
</Hit>
<Hit>
  <Hit_num>84</Hit_num>
  <Hit_id>gi|1142726411|emb|LT724962.1|</Hit_id>
  <Hit_def>Gateway expression vector pAGRIKOLA-CATMA2a01110, complete sequence</Hit_def>
  <Hit_accession>LT724962</Hit_accession>
  <Hit_len>9537</Hit_len>
  <Hit_hsps>
    <Hsp>
      <Hsp_num>1</Hsp_num>
      <Hsp_bit-score>82.4379</Hsp_bit-score>
      <Hsp_score>90</Hsp_score>
      <Hsp_evalue>9.31262e-12</Hsp_evalue>
      <Hsp_query-from>49</Hsp_query-from>
      <Hsp_query-to>93</Hsp_query-to>
      <Hsp_hit-from>5215</Hsp_hit-from>
      <Hsp_hit-to>5259</Hsp_hit-to>
      <Hsp_query-frame>1</Hsp_query-frame>
      <Hsp_hit-frame>1</Hsp_hit-frame>
      <Hsp_identity>45</Hsp_identity>
      <Hsp_positive>45</Hsp_positive>
      <Hsp_gaps>0</Hsp_gaps>
      <Hsp_align-len>45</Hsp_align-len>
      <Hsp_qseq>GGGTACCGGGCCCCCCCTCGAGGTCGACGGTATCGATAAGCTTGA</Hsp_qseq>
      <Hsp_hseq>GGGTACCGGGCCCCCCCTCGAGGTCGACGGTATCGATAAGCTTGA</Hsp_hseq>
      <Hsp_midline>|||||||||||||||||||||||||||||||||||||||||||||</Hsp_midline>
    </Hsp>
  </Hit_hsps>
</Hit>
<Hit>
  <Hit_num>85</Hit_num>
  <Hit_id>gi|1142726691|emb|LT725032.1|</Hit_id>
  <Hit_def>Gateway expression vector pAGRIKOLA-CATMA2a13430, complete sequence</Hit_def>
  <Hit_accession>LT725032</Hit_accession>
  <Hit_len>9867</Hit_len>
  <Hit_hsps>
    <Hsp>
      <Hsp_num>1</Hsp_num>
      <Hsp_bit-score>82.4379</Hsp_bit-score>
      <Hsp_score>90</Hsp_score>
      <Hsp_evalue>9.31262e-12</Hsp_evalue>
      <Hsp_query-from>49</Hsp_query-from>
      <Hsp_query-to>93</Hsp_query-to>
      <Hsp_hit-from>5215</Hsp_hit-from>
      <Hsp_hit-to>5259</Hsp_hit-to>
      <Hsp_query-frame>1</Hsp_query-frame>
      <Hsp_hit-frame>1</Hsp_hit-frame>
      <Hsp_identity>45</Hsp_identity>
      <Hsp_positive>45</Hsp_positive>
      <Hsp_gaps>0</Hsp_gaps>
      <Hsp_align-len>45</Hsp_align-len>
      <Hsp_qseq>GGGTACCGGGCCCCCCCTCGAGGTCGACGGTATCGATAAGCTTGA</Hsp_qseq>
      <Hsp_hseq>GGGTACCGGGCCCCCCCTCGAGGTCGACGGTATCGATAAGCTTGA</Hsp_hseq>
      <Hsp_midline>|||||||||||||||||||||||||||||||||||||||||||||</Hsp_midline>
    </Hsp>
  </Hit_hsps>
</Hit>
<Hit>
  <Hit_num>86</Hit_num>
  <Hit_id>gi|1142728217|emb|LT725520.1|</Hit_id>
  <Hit_def>Gateway expression vector pAGRIKOLA-CATMA5a09810, complete sequence</Hit_def>
  <Hit_accession>LT725520</Hit_accession>
  <Hit_len>9727</Hit_len>
  <Hit_hsps>
    <Hsp>
      <Hsp_num>1</Hsp_num>
      <Hsp_bit-score>82.4379</Hsp_bit-score>
      <Hsp_score>90</Hsp_score>
      <Hsp_evalue>9.31262e-12</Hsp_evalue>
      <Hsp_query-from>49</Hsp_query-from>
      <Hsp_query-to>93</Hsp_query-to>
      <Hsp_hit-from>5215</Hsp_hit-from>
      <Hsp_hit-to>5259</Hsp_hit-to>
      <Hsp_query-frame>1</Hsp_query-frame>
      <Hsp_hit-frame>1</Hsp_hit-frame>
      <Hsp_identity>45</Hsp_identity>
      <Hsp_positive>45</Hsp_positive>
      <Hsp_gaps>0</Hsp_gaps>
      <Hsp_align-len>45</Hsp_align-len>
      <Hsp_qseq>GGGTACCGGGCCCCCCCTCGAGGTCGACGGTATCGATAAGCTTGA</Hsp_qseq>
      <Hsp_hseq>GGGTACCGGGCCCCCCCTCGAGGTCGACGGTATCGATAAGCTTGA</Hsp_hseq>
      <Hsp_midline>|||||||||||||||||||||||||||||||||||||||||||||</Hsp_midline>
    </Hsp>
  </Hit_hsps>
</Hit>
<Hit>
  <Hit_num>87</Hit_num>
  <Hit_id>gi|1142726059|emb|LT724874.1|</Hit_id>
  <Hit_def>Gateway expression vector pAGRIKOLA-CATMA1a64590, complete sequence</Hit_def>
  <Hit_accession>LT724874</Hit_accession>
  <Hit_len>9437</Hit_len>
  <Hit_hsps>
    <Hsp>
      <Hsp_num>1</Hsp_num>
      <Hsp_bit-score>82.4379</Hsp_bit-score>
      <Hsp_score>90</Hsp_score>
      <Hsp_evalue>9.31262e-12</Hsp_evalue>
      <Hsp_query-from>49</Hsp_query-from>
      <Hsp_query-to>93</Hsp_query-to>
      <Hsp_hit-from>5215</Hsp_hit-from>
      <Hsp_hit-to>5259</Hsp_hit-to>
      <Hsp_query-frame>1</Hsp_query-frame>
      <Hsp_hit-frame>1</Hsp_hit-frame>
      <Hsp_identity>45</Hsp_identity>
      <Hsp_positive>45</Hsp_positive>
      <Hsp_gaps>0</Hsp_gaps>
      <Hsp_align-len>45</Hsp_align-len>
      <Hsp_qseq>GGGTACCGGGCCCCCCCTCGAGGTCGACGGTATCGATAAGCTTGA</Hsp_qseq>
      <Hsp_hseq>GGGTACCGGGCCCCCCCTCGAGGTCGACGGTATCGATAAGCTTGA</Hsp_hseq>
      <Hsp_midline>|||||||||||||||||||||||||||||||||||||||||||||</Hsp_midline>
    </Hsp>
  </Hit_hsps>
</Hit>
<Hit>
  <Hit_num>88</Hit_num>
  <Hit_id>gi|3032655013|gb|PV983739.1|</Hit_id>
  <Hit_def>Cloning vector pBBR5pemIK-Purple, complete sequence</Hit_def>
  <Hit_accession>PV983739</Hit_accession>
  <Hit_len>6411</Hit_len>
  <Hit_hsps>
    <Hsp>
      <Hsp_num>1</Hsp_num>
      <Hsp_bit-score>82.4379</Hsp_bit-score>
      <Hsp_score>90</Hsp_score>
      <Hsp_evalue>9.31262e-12</Hsp_evalue>
      <Hsp_query-from>49</Hsp_query-from>
      <Hsp_query-to>93</Hsp_query-to>
      <Hsp_hit-from>3945</Hsp_hit-from>
      <Hsp_hit-to>3901</Hsp_hit-to>
      <Hsp_query-frame>1</Hsp_query-frame>
      <Hsp_hit-frame>-1</Hsp_hit-frame>
      <Hsp_identity>45</Hsp_identity>
      <Hsp_positive>45</Hsp_positive>
      <Hsp_gaps>0</Hsp_gaps>
      <Hsp_align-len>45</Hsp_align-len>
      <Hsp_qseq>GGGTACCGGGCCCCCCCTCGAGGTCGACGGTATCGATAAGCTTGA</Hsp_qseq>
      <Hsp_hseq>GGGTACCGGGCCCCCCCTCGAGGTCGACGGTATCGATAAGCTTGA</Hsp_hseq>
      <Hsp_midline>|||||||||||||||||||||||||||||||||||||||||||||</Hsp_midline>
    </Hsp>
  </Hit_hsps>
</Hit>
<Hit>
  <Hit_num>89</Hit_num>
  <Hit_id>gi|1142728437|emb|LT725575.1|</Hit_id>
  <Hit_def>Gateway expression vector pAGRIKOLA-CATMA5a40350, complete sequence</Hit_def>
  <Hit_accession>LT725575</Hit_accession>
  <Hit_len>9557</Hit_len>
  <Hit_hsps>
    <Hsp>
      <Hsp_num>1</Hsp_num>
      <Hsp_bit-score>82.4379</Hsp_bit-score>
      <Hsp_score>90</Hsp_score>
      <Hsp_evalue>9.31262e-12</Hsp_evalue>
      <Hsp_query-from>49</Hsp_query-from>
      <Hsp_query-to>93</Hsp_query-to>
      <Hsp_hit-from>5215</Hsp_hit-from>
      <Hsp_hit-to>5259</Hsp_hit-to>
      <Hsp_query-frame>1</Hsp_query-frame>
      <Hsp_hit-frame>1</Hsp_hit-frame>
      <Hsp_identity>45</Hsp_identity>
      <Hsp_positive>45</Hsp_positive>
      <Hsp_gaps>0</Hsp_gaps>
      <Hsp_align-len>45</Hsp_align-len>
      <Hsp_qseq>GGGTACCGGGCCCCCCCTCGAGGTCGACGGTATCGATAAGCTTGA</Hsp_qseq>
      <Hsp_hseq>GGGTACCGGGCCCCCCCTCGAGGTCGACGGTATCGATAAGCTTGA</Hsp_hseq>
      <Hsp_midline>|||||||||||||||||||||||||||||||||||||||||||||</Hsp_midline>
    </Hsp>
  </Hit_hsps>
</Hit>
<Hit>
  <Hit_num>90</Hit_num>
  <Hit_id>gi|2029000962|gb|MW429486.1|</Hit_id>
  <Hit_def>Suicide vector pDS261, complete sequence</Hit_def>
  <Hit_accession>MW429486</Hit_accession>
  <Hit_len>6001</Hit_len>
  <Hit_hsps>
    <Hsp>
      <Hsp_num>1</Hsp_num>
      <Hsp_bit-score>82.4379</Hsp_bit-score>
      <Hsp_score>90</Hsp_score>
      <Hsp_evalue>9.31262e-12</Hsp_evalue>
      <Hsp_query-from>49</Hsp_query-from>
      <Hsp_query-to>93</Hsp_query-to>
      <Hsp_hit-from>652</Hsp_hit-from>
      <Hsp_hit-to>696</Hsp_hit-to>
      <Hsp_query-frame>1</Hsp_query-frame>
      <Hsp_hit-frame>1</Hsp_hit-frame>
      <Hsp_identity>45</Hsp_identity>
      <Hsp_positive>45</Hsp_positive>
      <Hsp_gaps>0</Hsp_gaps>
      <Hsp_align-len>45</Hsp_align-len>
      <Hsp_qseq>GGGTACCGGGCCCCCCCTCGAGGTCGACGGTATCGATAAGCTTGA</Hsp_qseq>
      <Hsp_hseq>GGGTACCGGGCCCCCCCTCGAGGTCGACGGTATCGATAAGCTTGA</Hsp_hseq>
      <Hsp_midline>|||||||||||||||||||||||||||||||||||||||||||||</Hsp_midline>
    </Hsp>
  </Hit_hsps>
</Hit>
<Hit>
  <Hit_num>91</Hit_num>
  <Hit_id>gi|1142728537|emb|LT725600.1|</Hit_id>
  <Hit_def>Gateway expression vector pAGRIKOLA-CATMA5a45500, complete sequence</Hit_def>
  <Hit_accession>LT725600</Hit_accession>
  <Hit_len>9655</Hit_len>
  <Hit_hsps>
    <Hsp>
      <Hsp_num>1</Hsp_num>
      <Hsp_bit-score>82.4379</Hsp_bit-score>
      <Hsp_score>90</Hsp_score>
      <Hsp_evalue>9.31262e-12</Hsp_evalue>
      <Hsp_query-from>49</Hsp_query-from>
      <Hsp_query-to>93</Hsp_query-to>
      <Hsp_hit-from>5215</Hsp_hit-from>
      <Hsp_hit-to>5259</Hsp_hit-to>
      <Hsp_query-frame>1</Hsp_query-frame>
      <Hsp_hit-frame>1</Hsp_hit-frame>
      <Hsp_identity>45</Hsp_identity>
      <Hsp_positive>45</Hsp_positive>
      <Hsp_gaps>0</Hsp_gaps>
      <Hsp_align-len>45</Hsp_align-len>
      <Hsp_qseq>GGGTACCGGGCCCCCCCTCGAGGTCGACGGTATCGATAAGCTTGA</Hsp_qseq>
      <Hsp_hseq>GGGTACCGGGCCCCCCCTCGAGGTCGACGGTATCGATAAGCTTGA</Hsp_hseq>
      <Hsp_midline>|||||||||||||||||||||||||||||||||||||||||||||</Hsp_midline>
    </Hsp>
  </Hit_hsps>
</Hit>
<Hit>
  <Hit_num>92</Hit_num>
  <Hit_id>gi|1142727797|emb|LT725415.1|</Hit_id>
  <Hit_def>Gateway expression vector pAGRIKOLA-CATMA4a20890, complete sequence</Hit_def>
  <Hit_accession>LT725415</Hit_accession>
  <Hit_len>9633</Hit_len>
  <Hit_hsps>
    <Hsp>
      <Hsp_num>1</Hsp_num>
      <Hsp_bit-score>82.4379</Hsp_bit-score>
      <Hsp_score>90</Hsp_score>
      <Hsp_evalue>9.31262e-12</Hsp_evalue>
      <Hsp_query-from>49</Hsp_query-from>
      <Hsp_query-to>93</Hsp_query-to>
      <Hsp_hit-from>5215</Hsp_hit-from>
      <Hsp_hit-to>5259</Hsp_hit-to>
      <Hsp_query-frame>1</Hsp_query-frame>
      <Hsp_hit-frame>1</Hsp_hit-frame>
      <Hsp_identity>45</Hsp_identity>
      <Hsp_positive>45</Hsp_positive>
      <Hsp_gaps>0</Hsp_gaps>
      <Hsp_align-len>45</Hsp_align-len>
      <Hsp_qseq>GGGTACCGGGCCCCCCCTCGAGGTCGACGGTATCGATAAGCTTGA</Hsp_qseq>
      <Hsp_hseq>GGGTACCGGGCCCCCCCTCGAGGTCGACGGTATCGATAAGCTTGA</Hsp_hseq>
      <Hsp_midline>|||||||||||||||||||||||||||||||||||||||||||||</Hsp_midline>
    </Hsp>
  </Hit_hsps>
</Hit>
<Hit>
  <Hit_num>93</Hit_num>
  <Hit_id>gi|1142728061|emb|LT725481.1|</Hit_id>
  <Hit_def>Gateway expression vector pAGRIKOLA-CATMA4c42035, complete sequence</Hit_def>
  <Hit_accession>LT725481</Hit_accession>
  <Hit_len>9549</Hit_len>
  <Hit_hsps>
    <Hsp>
      <Hsp_num>1</Hsp_num>
      <Hsp_bit-score>82.4379</Hsp_bit-score>
      <Hsp_score>90</Hsp_score>
      <Hsp_evalue>9.31262e-12</Hsp_evalue>
      <Hsp_query-from>49</Hsp_query-from>
      <Hsp_query-to>93</Hsp_query-to>
      <Hsp_hit-from>5215</Hsp_hit-from>
      <Hsp_hit-to>5259</Hsp_hit-to>
      <Hsp_query-frame>1</Hsp_query-frame>
      <Hsp_hit-frame>1</Hsp_hit-frame>
      <Hsp_identity>45</Hsp_identity>
      <Hsp_positive>45</Hsp_positive>
      <Hsp_gaps>0</Hsp_gaps>
      <Hsp_align-len>45</Hsp_align-len>
      <Hsp_qseq>GGGTACCGGGCCCCCCCTCGAGGTCGACGGTATCGATAAGCTTGA</Hsp_qseq>
      <Hsp_hseq>GGGTACCGGGCCCCCCCTCGAGGTCGACGGTATCGATAAGCTTGA</Hsp_hseq>
      <Hsp_midline>|||||||||||||||||||||||||||||||||||||||||||||</Hsp_midline>
    </Hsp>
  </Hit_hsps>
</Hit>
<Hit>
  <Hit_num>94</Hit_num>
  <Hit_id>gi|1142728561|emb|LT725606.1|</Hit_id>
  <Hit_def>Gateway expression vector pAGRIKOLA-CATMA5a49890, complete sequence</Hit_def>
  <Hit_accession>LT725606</Hit_accession>
  <Hit_len>9509</Hit_len>
  <Hit_hsps>
    <Hsp>
      <Hsp_num>1</Hsp_num>
      <Hsp_bit-score>82.4379</Hsp_bit-score>
      <Hsp_score>90</Hsp_score>
      <Hsp_evalue>9.31262e-12</Hsp_evalue>
      <Hsp_query-from>49</Hsp_query-from>
      <Hsp_query-to>93</Hsp_query-to>
      <Hsp_hit-from>5215</Hsp_hit-from>
      <Hsp_hit-to>5259</Hsp_hit-to>
      <Hsp_query-frame>1</Hsp_query-frame>
      <Hsp_hit-frame>1</Hsp_hit-frame>
      <Hsp_identity>45</Hsp_identity>
      <Hsp_positive>45</Hsp_positive>
      <Hsp_gaps>0</Hsp_gaps>
      <Hsp_align-len>45</Hsp_align-len>
      <Hsp_qseq>GGGTACCGGGCCCCCCCTCGAGGTCGACGGTATCGATAAGCTTGA</Hsp_qseq>
      <Hsp_hseq>GGGTACCGGGCCCCCCCTCGAGGTCGACGGTATCGATAAGCTTGA</Hsp_hseq>
      <Hsp_midline>|||||||||||||||||||||||||||||||||||||||||||||</Hsp_midline>
    </Hsp>
  </Hit_hsps>
</Hit>
<Hit>
  <Hit_num>95</Hit_num>
  <Hit_id>gi|1142726311|emb|LT724937.1|</Hit_id>
  <Hit_def>Gateway expression vector pAGRIKOLA-CATMA2a00760, complete sequence</Hit_def>
  <Hit_accession>LT724937</Hit_accession>
  <Hit_len>9585</Hit_len>
  <Hit_hsps>
    <Hsp>
      <Hsp_num>1</Hsp_num>
      <Hsp_bit-score>82.4379</Hsp_bit-score>
      <Hsp_score>90</Hsp_score>
      <Hsp_evalue>9.31262e-12</Hsp_evalue>
      <Hsp_query-from>49</Hsp_query-from>
      <Hsp_query-to>93</Hsp_query-to>
      <Hsp_hit-from>5215</Hsp_hit-from>
      <Hsp_hit-to>5259</Hsp_hit-to>
      <Hsp_query-frame>1</Hsp_query-frame>
      <Hsp_hit-frame>1</Hsp_hit-frame>
      <Hsp_identity>45</Hsp_identity>
      <Hsp_positive>45</Hsp_positive>
      <Hsp_gaps>0</Hsp_gaps>
      <Hsp_align-len>45</Hsp_align-len>
      <Hsp_qseq>GGGTACCGGGCCCCCCCTCGAGGTCGACGGTATCGATAAGCTTGA</Hsp_qseq>
      <Hsp_hseq>GGGTACCGGGCCCCCCCTCGAGGTCGACGGTATCGATAAGCTTGA</Hsp_hseq>
      <Hsp_midline>|||||||||||||||||||||||||||||||||||||||||||||</Hsp_midline>
    </Hsp>
  </Hit_hsps>
</Hit>
<Hit>
  <Hit_num>96</Hit_num>
  <Hit_id>gi|1142726155|emb|LT724898.1|</Hit_id>
  <Hit_def>Gateway expression vector pAGRIKOLA-CATMA2a00240, complete sequence</Hit_def>
  <Hit_accession>LT724898</Hit_accession>
  <Hit_len>9445</Hit_len>
  <Hit_hsps>
    <Hsp>
      <Hsp_num>1</Hsp_num>
      <Hsp_bit-score>82.4379</Hsp_bit-score>
      <Hsp_score>90</Hsp_score>
      <Hsp_evalue>9.31262e-12</Hsp_evalue>
      <Hsp_query-from>49</Hsp_query-from>
      <Hsp_query-to>93</Hsp_query-to>
      <Hsp_hit-from>5215</Hsp_hit-from>
      <Hsp_hit-to>5259</Hsp_hit-to>
      <Hsp_query-frame>1</Hsp_query-frame>
      <Hsp_hit-frame>1</Hsp_hit-frame>
      <Hsp_identity>45</Hsp_identity>
      <Hsp_positive>45</Hsp_positive>
      <Hsp_gaps>0</Hsp_gaps>
      <Hsp_align-len>45</Hsp_align-len>
      <Hsp_qseq>GGGTACCGGGCCCCCCCTCGAGGTCGACGGTATCGATAAGCTTGA</Hsp_qseq>
      <Hsp_hseq>GGGTACCGGGCCCCCCCTCGAGGTCGACGGTATCGATAAGCTTGA</Hsp_hseq>
      <Hsp_midline>|||||||||||||||||||||||||||||||||||||||||||||</Hsp_midline>
    </Hsp>
  </Hit_hsps>
</Hit>
<Hit>
  <Hit_num>97</Hit_num>
  <Hit_id>gi|1142727881|emb|LT725436.1|</Hit_id>
  <Hit_def>Gateway expression vector pAGRIKOLA-CATMA4a27250, complete sequence</Hit_def>
  <Hit_accession>LT725436</Hit_accession>
  <Hit_len>9587</Hit_len>
  <Hit_hsps>
    <Hsp>
      <Hsp_num>1</Hsp_num>
      <Hsp_bit-score>82.4379</Hsp_bit-score>
      <Hsp_score>90</Hsp_score>
      <Hsp_evalue>9.31262e-12</Hsp_evalue>
      <Hsp_query-from>49</Hsp_query-from>
      <Hsp_query-to>93</Hsp_query-to>
      <Hsp_hit-from>5215</Hsp_hit-from>
      <Hsp_hit-to>5259</Hsp_hit-to>
      <Hsp_query-frame>1</Hsp_query-frame>
      <Hsp_hit-frame>1</Hsp_hit-frame>
      <Hsp_identity>45</Hsp_identity>
      <Hsp_positive>45</Hsp_positive>
      <Hsp_gaps>0</Hsp_gaps>
      <Hsp_align-len>45</Hsp_align-len>
      <Hsp_qseq>GGGTACCGGGCCCCCCCTCGAGGTCGACGGTATCGATAAGCTTGA</Hsp_qseq>
      <Hsp_hseq>GGGTACCGGGCCCCCCCTCGAGGTCGACGGTATCGATAAGCTTGA</Hsp_hseq>
      <Hsp_midline>|||||||||||||||||||||||||||||||||||||||||||||</Hsp_midline>
    </Hsp>
  </Hit_hsps>
</Hit>
<Hit>
  <Hit_num>98</Hit_num>
  <Hit_id>gi|1142726259|emb|LT724924.1|</Hit_id>
  <Hit_def>Gateway expression vector pAGRIKOLA-CATMA2a00590, complete sequence</Hit_def>
  <Hit_accession>LT724924</Hit_accession>
  <Hit_len>9603</Hit_len>
  <Hit_hsps>
    <Hsp>
      <Hsp_num>1</Hsp_num>
      <Hsp_bit-score>82.4379</Hsp_bit-score>
      <Hsp_score>90</Hsp_score>
      <Hsp_evalue>9.31262e-12</Hsp_evalue>
      <Hsp_query-from>49</Hsp_query-from>
      <Hsp_query-to>93</Hsp_query-to>
      <Hsp_hit-from>5215</Hsp_hit-from>
      <Hsp_hit-to>5259</Hsp_hit-to>
      <Hsp_query-frame>1</Hsp_query-frame>
      <Hsp_hit-frame>1</Hsp_hit-frame>
      <Hsp_identity>45</Hsp_identity>
      <Hsp_positive>45</Hsp_positive>
      <Hsp_gaps>0</Hsp_gaps>
      <Hsp_align-len>45</Hsp_align-len>
      <Hsp_qseq>GGGTACCGGGCCCCCCCTCGAGGTCGACGGTATCGATAAGCTTGA</Hsp_qseq>
      <Hsp_hseq>GGGTACCGGGCCCCCCCTCGAGGTCGACGGTATCGATAAGCTTGA</Hsp_hseq>
      <Hsp_midline>|||||||||||||||||||||||||||||||||||||||||||||</Hsp_midline>
    </Hsp>
  </Hit_hsps>
</Hit>
<Hit>
  <Hit_num>99</Hit_num>
  <Hit_id>gi|1142726719|emb|LT725039.1|</Hit_id>
  <Hit_def>Gateway expression vector pAGRIKOLA-CATMA2a13550, complete sequence</Hit_def>
  <Hit_accession>LT725039</Hit_accession>
  <Hit_len>9807</Hit_len>
  <Hit_hsps>
    <Hsp>
      <Hsp_num>1</Hsp_num>
      <Hsp_bit-score>82.4379</Hsp_bit-score>
      <Hsp_score>90</Hsp_score>
      <Hsp_evalue>9.31262e-12</Hsp_evalue>
      <Hsp_query-from>49</Hsp_query-from>
      <Hsp_query-to>93</Hsp_query-to>
      <Hsp_hit-from>5215</Hsp_hit-from>
      <Hsp_hit-to>5259</Hsp_hit-to>
      <Hsp_query-frame>1</Hsp_query-frame>
      <Hsp_hit-frame>1</Hsp_hit-frame>
      <Hsp_identity>45</Hsp_identity>
      <Hsp_positive>45</Hsp_positive>
      <Hsp_gaps>0</Hsp_gaps>
      <Hsp_align-len>45</Hsp_align-len>
      <Hsp_qseq>GGGTACCGGGCCCCCCCTCGAGGTCGACGGTATCGATAAGCTTGA</Hsp_qseq>
      <Hsp_hseq>GGGTACCGGGCCCCCCCTCGAGGTCGACGGTATCGATAAGCTTGA</Hsp_hseq>
      <Hsp_midline>|||||||||||||||||||||||||||||||||||||||||||||</Hsp_midline>
    </Hsp>
  </Hit_hsps>
</Hit>
<Hit>
  <Hit_num>100</Hit_num>
  <Hit_id>gi|1139272787|emb|LT686483.1|</Hit_id>
  <Hit_def>Prevotella nanceiensis partial 16S rRNA gene, isolate W078N_11898</Hit_def>
  <Hit_accession>LT686483</Hit_accession>
  <Hit_len>873</Hit_len>
  <Hit_hsps>
    <Hsp>
      <Hsp_num>1</Hsp_num>
      <Hsp_bit-score>80.6345</Hsp_bit-score>
      <Hsp_score>88</Hsp_score>
      <Hsp_evalue>3.25042e-11</Hsp_evalue>
      <Hsp_query-from>50</Hsp_query-from>
      <Hsp_query-to>93</Hsp_query-to>
      <Hsp_hit-from>845</Hsp_hit-from>
      <Hsp_hit-to>802</Hsp_hit-to>
      <Hsp_query-frame>1</Hsp_query-frame>
      <Hsp_hit-frame>-1</Hsp_hit-frame>
      <Hsp_identity>44</Hsp_identity>
      <Hsp_positive>44</Hsp_positive>
      <Hsp_gaps>0</Hsp_gaps>
      <Hsp_align-len>44</Hsp_align-len>
      <Hsp_qseq>GGTACCGGGCCCCCCCTCGAGGTCGACGGTATCGATAAGCTTGA</Hsp_qseq>
      <Hsp_hseq>GGTACCGGGCCCCCCCTCGAGGTCGACGGTATCGATAAGCTTGA</Hsp_hseq>
      <Hsp_midline>||||||||||||||||||||||||||||||||||||||||||||</Hsp_midline>
    </Hsp>
  </Hit_hsps>
</Hit>
</Iteration_hits>
  <Iteration_stat>
    <Statistics>
      <Statistics_db-num>132660980</Statistics_db-num>
      <Statistics_db-len>1094251079178</Statistics_db-len>
      <Statistics_hsp-len>0</Statistics_hsp-len>
      <Statistics_eff-space>0</Statistics_eff-space>
      <Statistics_kappa>0.41</Statistics_kappa>
      <Statistics_lambda>0.625</Statistics_lambda>
      <Statistics_entropy>0.78</Statistics_entropy>
    </Statistics>
  </Iteration_stat>
</Iteration>
</BlastOutput_iterations>
</BlastOutput>
```
