## Supplementary Data 1. Source data, reference sequences, analysis scripts and outputs for "Sequencing of the *Prnp–Prnd* deletion junction in *Prn*^-/-^ mouse tissues after formaldehyde fixation and >22 years at room temperature": README.txt

```
93-bp core_nt BLAST exports received 2026-11-10. RID F6BS2RCF016.
Query: blast/queries/query_93bp_positions_222-314.fasta.
XML confirms query length93, core_nt, expect.05, reward2/penalty-3, gaps5/2,
low-complexity filtering and lookup-only masking. New execution; original
historical screenshots are retained separately in blast/screenshots/.
Principal reported hits and alignment scores match historical screenshots,
including 58/58 matches to pMAMneoBlue, pNU400, pKU352NA and S52444.
Hit ordering and database-dependent statistics are specific to this execution.
Original uploaded bytes unchanged; original filenames begin F6BS2RCF016-Alignment.
ASN.1 retained as result export, not asserted to be a complete saved strategy.
```
