## Supplementary Data 1. Source data, reference sequences, analysis scripts and outputs for "Sequencing of the *Prnp–Prnd* deletion junction in *Prn*^-/-^ mouse tissues after formaldehyde fixation and >22 years at room temperature": core_nt_607bp_alignment.asn

```
Seq-annot ::= {
  desc {
    user {
      type str "Hist Seqalign",
      data {
        {
          label str "Hist Seqalign",
          data bool TRUE
        }
      }
    },
    user {
      type str "Blast Type",
      data {
        {
          label str "megablast",
          data int 8
        }
      }
    },
    user {
      type str "Blast Database Title",
      data {
        {
          label str "Core nucleotide BLAST database",
          data bool TRUE
        }
      }
    }
  },
  data align {
    {
      type partial,
      dim 2,
      score {
        {
          id str "score",
          value int 287
        },
        {
          id str "blast_score",
          value int 287
        },
        {
          id str "e_value",
          value real { 819174287481291, 10, -160 }
        },
        {
          id str "bit_score",
          value real { 531108744454687, 10, -12 }
        },
        {
          id str "num_ident",
          value int 291
        },
        {
          id str "hsp_percent_coverage",
          value real { 487701812191104, 10, -13 }
        }
      },
      segs denseg {
        dim 2,
        numseg 1,
        ids {
          local str "Query_4371129",
          gi 3285572771
        },
        starts {
          314,
          925
        },
        lens {
          293
        },
        strands {
          plus,
          plus
        }
      }
    },
    {
      type partial,
      dim 2,
      score {
        {
          id str "score",
          value int 287
        },
        {
          id str "blast_score",
          value int 287
        },
        {
          id str "e_value",
          value real { 819174287481291, 10, -160 }
        },
        {
          id str "bit_score",
          value real { 531108744454687, 10, -12 }
        },
        {
          id str "num_ident",
          value int 291
        },
        {
          id str "hsp_percent_coverage",
          value real { 487701812191104, 10, -13 }
        }
      },
      segs denseg {
        dim 2,
        numseg 1,
        ids {
          local str "Query_4371129",
          gi 506326356
        },
        starts {
          314,
          743
        },
        lens {
          293
        },
        strands {
          plus,
          plus
        }
      }
    },
    {
      type partial,
      dim 2,
      score {
        {
          id str "score",
          value int 287
        },
        {
          id str "blast_score",
          value int 287
        },
        {
          id str "e_value",
          value real { 819174287481291, 10, -160 }
        },
        {
          id str "bit_score",
          value real { 531108744454687, 10, -12 }
        },
        {
          id str "num_ident",
          value int 291
        },
        {
          id str "hsp_percent_coverage",
          value real { 487701812191104, 10, -13 }
        }
      },
      segs denseg {
        dim 2,
        numseg 1,
        ids {
          local str "Query_4371129",
          gi 354796771
        },
        starts {
          314,
          23210
        },
        lens {
          293
        },
        strands {
          plus,
          plus
        }
      }
    },
    {
      type partial,
      dim 2,
      score {
        {
          id str "score",
          value int 35
        },
        {
          id str "blast_score",
          value int 35
        },
        {
          id str "e_value",
          value real { 998629508274867, 10, -20 }
        },
        {
          id str "bit_score",
          value real { 657530320655433, 10, -13 }
        },
        {
          id str "num_ident",
          value int 35
        },
        {
          id str "hsp_percent_coverage",
          value real { 62660626029654, 10, -13 }
        }
      },
      segs denseg {
        dim 2,
        numseg 1,
        ids {
          local str "Query_4371129",
          gi 354796771
        },
        starts {
          186,
          22071
        },
        lens {
          35
        },
        strands {
          plus,
          plus
        }
      }
    },
    {
      type partial,
      dim 2,
      score {
        {
          id str "score",
          value int 34
        },
        {
          id str "blast_score",
          value int 34
        },
        {
          id str "e_value",
          value real { 359171056058711, 10, -19 }
        },
        {
          id str "bit_score",
          value real { 639063824132054, 10, -13 }
        },
        {
          id str "num_ident",
          value int 34
        },
        {
          id str "hsp_percent_coverage",
          value real { 610131795716639, 10, -14 }
        }
      },
      segs denseg {
        dim 2,
        numseg 1,
        ids {
          local str "Query_4371129",
          gi 354796771
        },
        starts {
          187,
          20161
        },
        lens {
          34
        },
        strands {
          plus,
          plus
        }
      }
    },
    {
      type partial,
      dim 2,
      score {
        {
          id str "score",
          value int 287
        },
        {
          id str "blast_score",
          value int 287
        },
        {
          id str "e_value",
          value real { 819174287481291, 10, -160 }
        },
        {
          id str "bit_score",
          value real { 531108744454687, 10, -12 }
        },
        {
          id str "num_ident",
          value int 291
        },
        {
          id str "hsp_percent_coverage",
          value real { 487701812191104, 10, -13 }
        }
      },
      segs denseg {
        dim 2,
        numseg 1,
        ids {
          local str "Query_4371129",
          gi 74145449
        },
        starts {
          314,
          744
        },
        lens {
          293
        },
        strands {
          plus,
          plus
        }
      }
    },
    {
      type partial,
      dim 2,
      score {
        {
          id str "score",
          value int 287
        },
        {
          id str "blast_score",
          value int 287
        },
        {
          id str "e_value",
          value real { 819174287481291, 10, -160 }
        },
        {
          id str "bit_score",
          value real { 531108744454687, 10, -12 }
        },
        {
          id str "num_ident",
          value int 291
        },
        {
          id str "hsp_percent_coverage",
          value real { 487701812191104, 10, -13 }
        }
      },
      segs denseg {
        dim 2,
        numseg 1,
        ids {
          local str "Query_4371129",
          gi 23380949
        },
        starts {
          314,
          151789
        },
        lens {
          293
        },
        strands {
          plus,
          plus
        }
      }
    },
    {
      type partial,
      dim 2,
      score {
        {
          id str "score",
          value int 187
        },
        {
          id str "blast_score",
          value int 187
        },
        {
          id str "e_value",
          value real { 318471076341556, 10, -104 }
        },
        {
          id str "bit_score",
          value real { 3464437792209, 10, -10 }
        },
        {
          id str "num_ident",
          value int 187
        },
        {
          id str "hsp_percent_coverage",
          value real { 313072487644152, 10, -13 }
        }
      },
      segs denseg {
        dim 2,
        numseg 1,
        ids {
          local str "Query_4371129",
          gi 23380949
        },
        starts {
          0,
          134069
        },
        lens {
          187
        },
        strands {
          plus,
          plus
        }
      }
    },
    {
      type partial,
      dim 2,
      score {
        {
          id str "score",
          value int 287
        },
        {
          id str "blast_score",
          value int 287
        },
        {
          id str "e_value",
          value real { 819174287481291, 10, -160 }
        },
        {
          id str "bit_score",
          value real { 531108744454687, 10, -12 }
        },
        {
          id str "num_ident",
          value int 291
        },
        {
          id str "hsp_percent_coverage",
          value real { 487701812191104, 10, -13 }
        }
      },
      segs denseg {
        dim 2,
        numseg 1,
        ids {
          local str "Query_4371129",
          gi 5281065
        },
        starts {
          314,
          36892
        },
        lens {
          293
        },
        strands {
          plus,
          plus
        }
      }
    },
    {
      type partial,
      dim 2,
      score {
        {
          id str "score",
          value int 184
        },
        {
          id str "blast_score",
          value int 184
        },
        {
          id str "e_value",
          value real { 148170179221413, 10, -102 }
        },
        {
          id str "bit_score",
          value real { 340903830263886, 10, -12 }
        },
        {
          id str "num_ident",
          value int 186
        },
        {
          id str "hsp_percent_coverage",
          value real { 313072487644152, 10, -13 }
        }
      },
      segs denseg {
        dim 2,
        numseg 1,
        ids {
          local str "Query_4371129",
          gi 5281065
        },
        starts {
          0,
          19228
        },
        lens {
          187
        },
        strands {
          plus,
          plus
        }
      }
    },
    {
      type partial,
      dim 2,
      score {
        {
          id str "score",
          value int 280
        },
        {
          id str "blast_score",
          value int 280
        },
        {
          id str "e_value",
          value real { 63775646518678, 10, -155 }
        },
        {
          id str "bit_score",
          value real { 518182196888322, 10, -12 }
        },
        {
          id str "num_ident",
          value int 289
        },
        {
          id str "hsp_percent_coverage",
          value real { 487701812191104, 10, -13 }
        }
      },
      segs denseg {
        dim 2,
        numseg 3,
        ids {
          local str "Query_4371129",
          gi 6456603
        },
        starts {
          314,
          742,
          534,
          -1,
          535,
          962
        },
        lens {
          220,
          1,
          72
        },
        strands {
          plus,
          plus,
          plus,
          plus,
          plus,
          plus
        }
      }
    },
    {
      type partial,
      dim 2,
      score {
        {
          id str "score",
          value int 280
        },
        {
          id str "blast_score",
          value int 280
        },
        {
          id str "e_value",
          value real { 63775646518678, 10, -155 }
        },
        {
          id str "bit_score",
          value real { 518182196888322, 10, -12 }
        },
        {
          id str "num_ident",
          value int 289
        },
        {
          id str "hsp_percent_coverage",
          value real { 487701812191104, 10, -13 }
        }
      },
      segs denseg {
        dim 2,
        numseg 3,
        ids {
          local str "Query_4371129",
          gi 6456599
        },
        starts {
          314,
          936,
          534,
          -1,
          535,
          1156
        },
        lens {
          220,
          1,
          72
        },
        strands {
          plus,
          plus,
          plus,
          plus,
          plus,
          plus
        }
      }
    },
    {
      type partial,
      dim 2,
      score {
        {
          id str "score",
          value int 257
        },
        {
          id str "blast_score",
          value int 257
        },
        {
          id str "e_value",
          value real { 38930001203932, 10, -142 }
        },
        {
          id str "bit_score",
          value real { 475709254884551, 10, -12 }
        },
        {
          id str "num_ident",
          value int 281
        },
        {
          id str "hsp_percent_coverage",
          value real { 487701812191104, 10, -13 }
        }
      },
      segs denseg {
        dim 2,
        numseg 1,
        ids {
          local str "Query_4371129",
          gi 3364366111
        },
        starts {
          314,
          745
        },
        lens {
          293
        },
        strands {
          plus,
          plus
        }
      }
    },
    {
      type partial,
      dim 2,
      score {
        {
          id str "score",
          value int 221
        },
        {
          id str "blast_score",
          value int 221
        },
        {
          id str "e_value",
          value real { 40047383184556, 10, -122 }
        },
        {
          id str "bit_score",
          value real { 409229867400388, 10, -12 }
        },
        {
          id str "num_ident",
          value int 223
        },
        {
          id str "hsp_percent_coverage",
          value real { 374028006589786, 10, -13 }
        }
      },
      segs denseg {
        dim 2,
        numseg 1,
        ids {
          local str "Query_4371129",
          gi 354780986
        },
        starts {
          383,
          23340
        },
        lens {
          224
        },
        strands {
          plus,
          plus
        }
      }
    },
    {
      type partial,
      dim 2,
      score {
        {
          id str "score",
          value int 50
        },
        {
          id str "blast_score",
          value int 50
        },
        {
          id str "e_value",
          value real { 458089505202208, 10, -28 }
        },
        {
          id str "bit_score",
          value real { 934527768506114, 10, -13 }
        },
        {
          id str "num_ident",
          value int 50
        },
        {
          id str "hsp_percent_coverage",
          value real { 873723228995058, 10, -14 }
        }
      },
      segs denseg {
        dim 2,
        numseg 1,
        ids {
          local str "Query_4371129",
          gi 354780986
        },
        starts {
          314,
          23210
        },
        lens {
          50
        },
        strands {
          plus,
          plus
        }
      }
    },
    {
      type partial,
      dim 2,
      score {
        {
          id str "score",
          value int 37
        },
        {
          id str "blast_score",
          value int 37
        },
        {
          id str "e_value",
          value real { 77198794936209, 10, -20 }
        },
        {
          id str "bit_score",
          value real { 69446331370219, 10, -12 }
        },
        {
          id str "num_ident",
          value int 37
        },
        {
          id str "hsp_percent_coverage",
          value real { 659555189456343, 10, -14 }
        }
      },
      segs denseg {
        dim 2,
        numseg 1,
        ids {
          local str "Query_4371129",
          gi 354780986
        },
        starts {
          184,
          23280
        },
        lens {
          37
        },
        strands {
          plus,
          plus
        }
      }
    },
    {
      type partial,
      dim 2,
      score {
        {
          id str "score",
          value int 35
        },
        {
          id str "blast_score",
          value int 35
        },
        {
          id str "e_value",
          value real { 998629508274867, 10, -20 }
        },
        {
          id str "bit_score",
          value real { 657530320655433, 10, -13 }
        },
        {
          id str "num_ident",
          value int 35
        },
        {
          id str "hsp_percent_coverage",
          value real { 62660626029654, 10, -13 }
        }
      },
      segs denseg {
        dim 2,
        numseg 1,
        ids {
          local str "Query_4371129",
          gi 354780986
        },
        starts {
          186,
          22071
        },
        lens {
          35
        },
        strands {
          plus,
          plus
        }
      }
    },
    {
      type partial,
      dim 2,
      score {
        {
          id str "score",
          value int 34
        },
        {
          id str "blast_score",
          value int 34
        },
        {
          id str "e_value",
          value real { 359171056058711, 10, -19 }
        },
        {
          id str "bit_score",
          value real { 639063824132054, 10, -13 }
        },
        {
          id str "num_ident",
          value int 34
        },
        {
          id str "hsp_percent_coverage",
          value real { 610131795716639, 10, -14 }
        }
      },
      segs denseg {
        dim 2,
        numseg 1,
        ids {
          local str "Query_4371129",
          gi 354780986
        },
        starts {
          187,
          20161
        },
        lens {
          34
        },
        strands {
          plus,
          plus
        }
      }
    },
    {
      type partial,
      dim 2,
      score {
        {
          id str "score",
          value int 191
        },
        {
          id str "blast_score",
          value int 191
        },
        {
          id str "e_value",
          value real { 190319044361431, 10, -106 }
        },
        {
          id str "bit_score",
          value real { 353830377830252, 10, -12 }
        },
        {
          id str "num_ident",
          value int 247
        },
        {
          id str "hsp_percent_coverage",
          value real { 458047775947282, 10, -13 }
        }
      },
      segs denseg {
        dim 2,
        numseg 1,
        ids {
          local str "Query_4371129",
          gi 3294827356
        },
        starts {
          314,
          785
        },
        lens {
          275
        },
        strands {
          plus,
          plus
        }
      }
    },
    {
      type partial,
      dim 2,
      score {
        {
          id str "score",
          value int 191
        },
        {
          id str "blast_score",
          value int 191
        },
        {
          id str "e_value",
          value real { 190319044361431, 10, -106 }
        },
        {
          id str "bit_score",
          value real { 353830377830252, 10, -12 }
        },
        {
          id str "num_ident",
          value int 247
        },
        {
          id str "hsp_percent_coverage",
          value real { 458047775947282, 10, -13 }
        }
      },
      segs denseg {
        dim 2,
        numseg 1,
        ids {
          local str "Query_4371129",
          gi 3285582433
        },
        starts {
          314,
          745
        },
        lens {
          275
        },
        strands {
          plus,
          plus
        }
      }
    },
    {
      type partial,
      dim 2,
      score {
        {
          id str "score",
          value int 187
        },
        {
          id str "blast_score",
          value int 187
        },
        {
          id str "e_value",
          value real { 318471076341556, 10, -104 }
        },
        {
          id str "bit_score",
          value real { 3464437792209, 10, -10 }
        },
        {
          id str "num_ident",
          value int 187
        },
        {
          id str "hsp_percent_coverage",
          value real { 313072487644152, 10, -13 }
        }
      },
      segs denseg {
        dim 2,
        numseg 1,
        ids {
          local str "Query_4371129",
          gi 2865214
        },
        starts {
          0,
          28238
        },
        lens {
          187
        },
        strands {
          plus,
          plus
        }
      }
    },
    {
      type partial,
      dim 2,
      score {
        {
          id str "score",
          value int 182
        },
        {
          id str "blast_score",
          value int 182
        },
        {
          id str "e_value",
          value real { 191670237001947, 10, -101 }
        },
        {
          id str "bit_score",
          value real { 337210530959211, 10, -12 }
        },
        {
          id str "num_ident",
          value int 242
        },
        {
          id str "hsp_percent_coverage",
          value real { 448163097199341, 10, -13 }
        }
      },
      segs denseg {
        dim 2,
        numseg 5,
        ids {
          local str "Query_4371129",
          gi 1686424904
        },
        starts {
          314,
          743,
          421,
          -1,
          428,
          850,
          -1,
          985,
          563,
          986
        },
        lens {
          107,
          7,
          135,
          1,
          20
        },
        strands {
          plus,
          plus,
          plus,
          plus,
          plus,
          plus,
          plus,
          plus,
          plus,
          plus
        }
      }
    },
    {
      type partial,
      dim 2,
      score {
        {
          id str "score",
          value int 122
        },
        {
          id str "blast_score",
          value int 122
        },
        {
          id str "e_value",
          value real { 432883358146296, 10, -68 }
        },
        {
          id str "bit_score",
          value real { 226411551818938, 10, -12 }
        },
        {
          id str "num_ident",
          value int 238
        },
        {
          id str "hsp_percent_coverage",
          value real { 481112026359143, 10, -13 }
        }
      },
      segs denseg {
        dim 2,
        numseg 17,
        ids {
          local str "Query_4371129",
          gi 3059728615
        },
        starts {
          318,
          787,
          369,
          -1,
          370,
          838,
          395,
          -1,
          406,
          863,
          407,
          -1,
          408,
          864,
          409,
          -1,
          412,
          865,
          413,
          -1,
          414,
          866,
          -1,
          953,
          501,
          954,
          527,
          -1,
          532,
          980,
          547,
          -1,
          548,
          995
        },
        lens {
          51,
          1,
          25,
          11,
          1,
          1,
          1,
          3,
          1,
          1,
          87,
          1,
          26,
          5,
          15,
          1,
          59
        },
        strands {
          plus,
          plus,
          plus,
          plus,
          plus,
          plus,
          plus,
          plus,
          plus,
          plus,
          plus,
          plus,
          plus,
          plus,
          plus,
          plus,
          plus,
          plus,
          plus,
          plus,
          plus,
          plus,
          plus,
          plus,
          plus,
          plus,
          plus,
          plus,
          plus,
          plus,
          plus,
          plus,
          plus,
          plus
        }
      }
    },
    {
      type partial,
      dim 2,
      score {
        {
          id str "score",
          value int 116
        },
        {
          id str "blast_score",
          value int 116
        },
        {
          id str "e_value",
          value real { 937027875947213, 10, -65 }
        },
        {
          id str "bit_score",
          value real { 215331653904911, 10, -12 }
        },
        {
          id str "num_ident",
          value int 116
        },
        {
          id str "hsp_percent_coverage",
          value real { 196103789126853, 10, -13 }
        }
      },
      segs denseg {
        dim 2,
        numseg 1,
        ids {
          local str "Query_4371129",
          gi 354783968
        },
        starts {
          71,
          22172
        },
        lens {
          116
        },
        strands {
          plus,
          plus
        }
      }
    },
    {
      type partial,
      dim 2,
      score {
        {
          id str "score",
          value int 57
        },
        {
          id str "blast_score",
          value int 57
        },
        {
          id str "e_value",
          value real { 588398808182625, 10, -32 }
        },
        {
          id str "bit_score",
          value real { 106379324416977, 10, -12 }
        },
        {
          id str "num_ident",
          value int 57
        },
        {
          id str "hsp_percent_coverage",
          value real { 989044481054366, 10, -14 }
        }
      },
      segs denseg {
        dim 2,
        numseg 1,
        ids {
          local str "Query_4371129",
          gi 354783968
        },
        starts {
          0,
          14993
        },
        lens {
          57
        },
        strands {
          plus,
          plus
        }
      }
    },
    {
      type partial,
      dim 2,
      score {
        {
          id str "score",
          value int 35
        },
        {
          id str "blast_score",
          value int 35
        },
        {
          id str "e_value",
          value real { 998629508274867, 10, -20 }
        },
        {
          id str "bit_score",
          value real { 657530320655433, 10, -13 }
        },
        {
          id str "num_ident",
          value int 35
        },
        {
          id str "hsp_percent_coverage",
          value real { 62660626029654, 10, -13 }
        }
      },
      segs denseg {
        dim 2,
        numseg 1,
        ids {
          local str "Query_4371129",
          gi 354783968
        },
        starts {
          186,
          22071
        },
        lens {
          35
        },
        strands {
          plus,
          plus
        }
      }
    },
    {
      type partial,
      dim 2,
      score {
        {
          id str "score",
          value int 34
        },
        {
          id str "blast_score",
          value int 34
        },
        {
          id str "e_value",
          value real { 359171056058711, 10, -19 }
        },
        {
          id str "bit_score",
          value real { 639063824132054, 10, -13 }
        },
        {
          id str "num_ident",
          value int 34
        },
        {
          id str "hsp_percent_coverage",
          value real { 610131795716639, 10, -14 }
        }
      },
      segs denseg {
        dim 2,
        numseg 1,
        ids {
          local str "Query_4371129",
          gi 354783968
        },
        starts {
          187,
          20161
        },
        lens {
          34
        },
        strands {
          plus,
          plus
        }
      }
    },
    {
      type partial,
      dim 2,
      score {
        {
          id str "score",
          value int 100
        },
        {
          id str "blast_score",
          value int 100
        },
        {
          id str "e_value",
          value real { 734688937289338, 10, -56 }
        },
        {
          id str "bit_score",
          value real { 185785259467505, 10, -12 }
        },
        {
          id str "num_ident",
          value int 237
        },
        {
          id str "hsp_percent_coverage",
          value real { 476169686985173, 10, -13 }
        }
      },
      segs denseg {
        dim 2,
        numseg 19,
        ids {
          local str "Query_4371129",
          gi 2414861751
        },
        starts {
          314,
          4822,
          -1,
          4830,
          322,
          4831,
          429,
          -1,
          430,
          4938,
          431,
          -1,
          432,
          4939,
          -1,
          4942,
          435,
          4943,
          -1,
          4945,
          437,
          4946,
          -1,
          4977,
          468,
          4985,
          -1,
          4988,
          471,
          4991,
          -1,
          5022,
          502,
          5023,
          505,
          -1,
          506,
          5026
        },
        lens {
          8,
          1,
          107,
          1,
          1,
          1,
          3,
          1,
          2,
          1,
          31,
          8,
          3,
          3,
          31,
          1,
          3,
          1,
          94
        },
        strands {
          plus,
          plus,
          plus,
          plus,
          plus,
          plus,
          plus,
          plus,
          plus,
          plus,
          plus,
          plus,
          plus,
          plus,
          plus,
          plus,
          plus,
          plus,
          plus,
          plus,
          plus,
          plus,
          plus,
          plus,
          plus,
          plus,
          plus,
          plus,
          plus,
          plus,
          plus,
          plus,
          plus,
          plus,
          plus,
          plus,
          plus,
          plus
        }
      }
    },
    {
      type partial,
      dim 2,
      score {
        {
          id str "score",
          value int 70
        },
        {
          id str "blast_score",
          value int 70
        },
        {
          id str "e_value",
          value real { 349149645567232, 10, -39 }
        },
        {
          id str "bit_score",
          value real { 130385769897369, 10, -12 }
        },
        {
          id str "num_ident",
          value int 75
        },
        {
          id str "hsp_percent_coverage",
          value real { 128558484349259, 10, -13 }
        }
      },
      segs denseg {
        dim 2,
        numseg 3,
        ids {
          local str "Query_4371129",
          gi 2562591953
        },
        starts {
          187,
          2425,
          -1,
          2494,
          256,
          2496
        },
        lens {
          69,
          2,
          6
        },
        strands {
          plus,
          plus,
          plus,
          plus,
          plus,
          plus
        }
      }
    },
    {
      type partial,
      dim 2,
      score {
        {
          id str "score",
          value int 69
        },
        {
          id str "blast_score",
          value int 69
        },
        {
          id str "e_value",
          value real { 125576548541554, 10, -38 }
        },
        {
          id str "bit_score",
          value real { 128539120245031, 10, -12 }
        },
        {
          id str "num_ident",
          value int 69
        },
        {
          id str "hsp_percent_coverage",
          value real { 118673805601318, 10, -13 }
        }
      },
      segs denseg {
        dim 2,
        numseg 1,
        ids {
          local str "Query_4371129",
          gi 2562591953
        },
        starts {
          187,
          1160
        },
        lens {
          69
        },
        strands {
          plus,
          plus
        }
      }
    },
    {
      type partial,
      dim 2,
      score {
        {
          id str "score",
          value int 70
        },
        {
          id str "blast_score",
          value int 70
        },
        {
          id str "e_value",
          value real { 349149645567232, 10, -39 }
        },
        {
          id str "bit_score",
          value real { 130385769897369, 10, -12 }
        },
        {
          id str "num_ident",
          value int 75
        },
        {
          id str "hsp_percent_coverage",
          value real { 128558484349259, 10, -13 }
        }
      },
      segs denseg {
        dim 2,
        numseg 3,
        ids {
          local str "Query_4371129",
          gi 2562591951
        },
        starts {
          187,
          1160,
          -1,
          1229,
          256,
          1231
        },
        lens {
          69,
          2,
          6
        },
        strands {
          plus,
          plus,
          plus,
          plus,
          plus,
          plus
        }
      }
    },
    {
      type partial,
      dim 2,
      score {
        {
          id str "score",
          value int 70
        },
        {
          id str "blast_score",
          value int 70
        },
        {
          id str "e_value",
          value real { 349149645567232, 10, -39 }
        },
        {
          id str "bit_score",
          value real { 130385769897369, 10, -12 }
        },
        {
          id str "num_ident",
          value int 70
        },
        {
          id str "hsp_percent_coverage",
          value real { 120321252059308, 10, -13 }
        }
      },
      segs denseg {
        dim 2,
        numseg 1,
        ids {
          local str "Query_4371129",
          gi 44844194
        },
        starts {
          187,
          6687
        },
        lens {
          70
        },
        strands {
          minus,
          plus
        }
      }
    },
    {
      type partial,
      dim 2,
      score {
        {
          id str "score",
          value int 69
        },
        {
          id str "blast_score",
          value int 69
        },
        {
          id str "e_value",
          value real { 125576548541554, 10, -38 }
        },
        {
          id str "bit_score",
          value real { 128539120245031, 10, -12 }
        },
        {
          id str "num_ident",
          value int 69
        },
        {
          id str "hsp_percent_coverage",
          value real { 118673805601318, 10, -13 }
        }
      },
      segs denseg {
        dim 2,
        numseg 1,
        ids {
          local str "Query_4371129",
          gi 44844194
        },
        starts {
          187,
          2265
        },
        lens {
          69
        },
        strands {
          minus,
          plus
        }
      }
    },
    {
      type partial,
      dim 2,
      score {
        {
          id str "score",
          value int 70
        },
        {
          id str "blast_score",
          value int 70
        },
        {
          id str "e_value",
          value real { 349149645567232, 10, -39 }
        },
        {
          id str "bit_score",
          value real { 130385769897369, 10, -12 }
        },
        {
          id str "num_ident",
          value int 70
        },
        {
          id str "hsp_percent_coverage",
          value real { 120321252059308, 10, -13 }
        }
      },
      segs denseg {
        dim 2,
        numseg 1,
        ids {
          local str "Query_4371129",
          gi 1724066
        },
        starts {
          187,
          3535
        },
        lens {
          70
        },
        strands {
          minus,
          plus
        }
      }
    },
    {
      type partial,
      dim 2,
      score {
        {
          id str "score",
          value int 69
        },
        {
          id str "blast_score",
          value int 69
        },
        {
          id str "e_value",
          value real { 125576548541554, 10, -38 }
        },
        {
          id str "bit_score",
          value real { 128539120245031, 10, -12 }
        },
        {
          id str "num_ident",
          value int 69
        },
        {
          id str "hsp_percent_coverage",
          value real { 118673805601318, 10, -13 }
        }
      },
      segs denseg {
        dim 2,
        numseg 1,
        ids {
          local str "Query_4371129",
          gi 1724066
        },
        starts {
          187,
          2265
        },
        lens {
          69
        },
        strands {
          minus,
          plus
        }
      }
    },
    {
      type partial,
      dim 2,
      score {
        {
          id str "score",
          value int 70
        },
        {
          id str "blast_score",
          value int 70
        },
        {
          id str "e_value",
          value real { 349149645567232, 10, -39 }
        },
        {
          id str "bit_score",
          value real { 130385769897369, 10, -12 }
        },
        {
          id str "num_ident",
          value int 70
        },
        {
          id str "hsp_percent_coverage",
          value real { 120321252059308, 10, -13 }
        }
      },
      segs denseg {
        dim 2,
        numseg 1,
        ids {
          local str "Query_4371129",
          gi 1724062
        },
        starts {
          187,
          4658
        },
        lens {
          70
        },
        strands {
          minus,
          plus
        }
      }
    },
    {
      type partial,
      dim 2,
      score {
        {
          id str "score",
          value int 69
        },
        {
          id str "blast_score",
          value int 69
        },
        {
          id str "e_value",
          value real { 125576548541554, 10, -38 }
        },
        {
          id str "bit_score",
          value real { 128539120245031, 10, -12 }
        },
        {
          id str "num_ident",
          value int 69
        },
        {
          id str "hsp_percent_coverage",
          value real { 118673805601318, 10, -13 }
        }
      },
      segs denseg {
        dim 2,
        numseg 1,
        ids {
          local str "Query_4371129",
          gi 1724062
        },
        starts {
          187,
          2265
        },
        lens {
          69
        },
        strands {
          minus,
          plus
        }
      }
    },
    {
      type partial,
      dim 2,
      score {
        {
          id str "score",
          value int 66
        },
        {
          id str "blast_score",
          value int 66
        },
        {
          id str "e_value",
          value real { 584250849940704, 10, -37 }
        },
        {
          id str "bit_score",
          value real { 122999171288017, 10, -12 }
        },
        {
          id str "num_ident",
          value int 108
        },
        {
          id str "hsp_percent_coverage",
          value real { 217520593080725, 10, -13 }
        }
      },
      segs denseg {
        dim 2,
        numseg 1,
        ids {
          local str "Query_4371129",
          gi 2572433593
        },
        starts {
          471,
          1478
        },
        lens {
          129
        },
        strands {
          plus,
          plus
        }
      }
    },
    {
      type partial,
      dim 2,
      score {
        {
          id str "score",
          value int 66
        },
        {
          id str "blast_score",
          value int 66
        },
        {
          id str "e_value",
          value real { 584250849940704, 10, -37 }
        },
        {
          id str "bit_score",
          value real { 122999171288017, 10, -12 }
        },
        {
          id str "num_ident",
          value int 68
        },
        {
          id str "hsp_percent_coverage",
          value real { 118673805601318, 10, -13 }
        }
      },
      segs denseg {
        dim 2,
        numseg 1,
        ids {
          local str "Query_4371129",
          gi 2911476
        },
        starts {
          187,
          31
        },
        lens {
          69
        },
        strands {
          minus,
          plus
        }
      }
    },
    {
      type partial,
      dim 2,
      score {
        {
          id str "score",
          value int 65
        },
        {
          id str "blast_score",
          value int 65
        },
        {
          id str "e_value",
          value real { 210133981659436, 10, -36 }
        },
        {
          id str "bit_score",
          value real { 121152521635679, 10, -12 }
        },
        {
          id str "num_ident",
          value int 70
        },
        {
          id str "hsp_percent_coverage",
          value real { 120321252059308, 10, -13 }
        }
      },
      segs denseg {
        dim 2,
        numseg 3,
        ids {
          local str "Query_4371129",
          gi 145203135
        },
        starts {
          252,
          261,
          -1,
          266,
          187,
          268
        },
        lens {
          5,
          2,
          65
        },
        strands {
          minus,
          plus,
          minus,
          plus,
          minus,
          plus
        }
      }
    },
    {
      type partial,
      dim 2,
      score {
        {
          id str "score",
          value int 34
        },
        {
          id str "blast_score",
          value int 34
        },
        {
          id str "e_value",
          value real { 359171056058711, 10, -19 }
        },
        {
          id str "bit_score",
          value real { 639063824132054, 10, -13 }
        },
        {
          id str "num_ident",
          value int 34
        },
        {
          id str "hsp_percent_coverage",
          value real { 610131795716639, 10, -14 }
        }
      },
      segs denseg {
        dim 2,
        numseg 1,
        ids {
          local str "Query_4371129",
          gi 145203135
        },
        starts {
          187,
          11840
        },
        lens {
          34
        },
        strands {
          plus,
          plus
        }
      }
    },
    {
      type partial,
      dim 2,
      score {
        {
          id str "score",
          value int 64
        },
        {
          id str "blast_score",
          value int 64
        },
        {
          id str "e_value",
          value real { 755776226128374, 10, -36 }
        },
        {
          id str "bit_score",
          value real { 119305871983342, 10, -12 }
        },
        {
          id str "num_ident",
          value int 64
        },
        {
          id str "hsp_percent_coverage",
          value real { 110436573311367, 10, -13 }
        }
      },
      segs denseg {
        dim 2,
        numseg 1,
        ids {
          local str "Query_4371129",
          gi 2510669129
        },
        starts {
          187,
          33
        },
        lens {
          64
        },
        strands {
          minus,
          plus
        }
      }
    },
    {
      type partial,
      dim 2,
      score {
        {
          id str "score",
          value int 44
        },
        {
          id str "blast_score",
          value int 44
        },
        {
          id str "e_value",
          value real { 991589600236528, 10, -25 }
        },
        {
          id str "bit_score",
          value real { 823728789365841, 10, -13 }
        },
        {
          id str "num_ident",
          value int 44
        },
        {
          id str "hsp_percent_coverage",
          value real { 774876441515651, 10, -14 }
        }
      },
      segs denseg {
        dim 2,
        numseg 1,
        ids {
          local str "Query_4371129",
          gi 2510669129
        },
        starts {
          187,
          1098
        },
        lens {
          44
        },
        strands {
          minus,
          plus
        }
      }
    },
    {
      type partial,
      dim 2,
      score {
        {
          id str "score",
          value int 64
        },
        {
          id str "blast_score",
          value int 64
        },
        {
          id str "e_value",
          value real { 755776226128374, 10, -36 }
        },
        {
          id str "bit_score",
          value real { 119305871983342, 10, -12 }
        },
        {
          id str "num_ident",
          value int 64
        },
        {
          id str "hsp_percent_coverage",
          value real { 110436573311367, 10, -13 }
        }
      },
      segs denseg {
        dim 2,
        numseg 1,
        ids {
          local str "Query_4371129",
          gi 2510669122
        },
        starts {
          187,
          1190
        },
        lens {
          64
        },
        strands {
          minus,
          plus
        }
      }
    },
    {
      type partial,
      dim 2,
      score {
        {
          id str "score",
          value int 44
        },
        {
          id str "blast_score",
          value int 44
        },
        {
          id str "e_value",
          value real { 991589600236528, 10, -25 }
        },
        {
          id str "bit_score",
          value real { 823728789365841, 10, -13 }
        },
        {
          id str "num_ident",
          value int 44
        },
        {
          id str "hsp_percent_coverage",
          value real { 774876441515651, 10, -14 }
        }
      },
      segs denseg {
        dim 2,
        numseg 1,
        ids {
          local str "Query_4371129",
          gi 2510669122
        },
        starts {
          187,
          2255
        },
        lens {
          44
        },
        strands {
          minus,
          plus
        }
      }
    },
    {
      type partial,
      dim 2,
      score {
        {
          id str "score",
          value int 64
        },
        {
          id str "blast_score",
          value int 64
        },
        {
          id str "e_value",
          value real { 755776226128374, 10, -36 }
        },
        {
          id str "bit_score",
          value real { 119305871983342, 10, -12 }
        },
        {
          id str "num_ident",
          value int 64
        },
        {
          id str "hsp_percent_coverage",
          value real { 110436573311367, 10, -13 }
        }
      },
      segs denseg {
        dim 2,
        numseg 1,
        ids {
          local str "Query_4371129",
          gi 410584889
        },
        starts {
          187,
          1149
        },
        lens {
          64
        },
        strands {
          minus,
          plus
        }
      }
    },
    {
      type partial,
      dim 2,
      score {
        {
          id str "score",
          value int 44
        },
        {
          id str "blast_score",
          value int 44
        },
        {
          id str "e_value",
          value real { 991589600236528, 10, -25 }
        },
        {
          id str "bit_score",
          value real { 823728789365841, 10, -13 }
        },
        {
          id str "num_ident",
          value int 44
        },
        {
          id str "hsp_percent_coverage",
          value real { 774876441515651, 10, -14 }
        }
      },
      segs denseg {
        dim 2,
        numseg 1,
        ids {
          local str "Query_4371129",
          gi 410584889
        },
        starts {
          187,
          2732
        },
        lens {
          44
        },
        strands {
          minus,
          plus
        }
      }
    },
    {
      type partial,
      dim 2,
      score {
        {
          id str "score",
          value int 30
        },
        {
          id str "blast_score",
          value int 30
        },
        {
          id str "e_value",
          value real { 601020214227869, 10, -17 }
        },
        {
          id str "bit_score",
          value real { 565197838038539, 10, -13 }
        },
        {
          id str "num_ident",
          value int 32
        },
        {
          id str "hsp_percent_coverage",
          value real { 593657331136738, 10, -14 }
        }
      },
      segs denseg {
        dim 2,
        numseg 1,
        ids {
          local str "Query_4371129",
          gi 410584889
        },
        starts {
          285,
          2788
        },
        lens {
          33
        },
        strands {
          minus,
          plus
        }
      }
    },
    {
      type partial,
      dim 2,
      score {
        {
          id str "score",
          value int 64
        },
        {
          id str "blast_score",
          value int 64
        },
        {
          id str "e_value",
          value real { 755776226128374, 10, -36 }
        },
        {
          id str "bit_score",
          value real { 119305871983342, 10, -12 }
        },
        {
          id str "num_ident",
          value int 64
        },
        {
          id str "hsp_percent_coverage",
          value real { 110436573311367, 10, -13 }
        }
      },
      segs denseg {
        dim 2,
        numseg 1,
        ids {
          local str "Query_4371129",
          gi 83286861
        },
        starts {
          187,
          1270
        },
        lens {
          64
        },
        strands {
          minus,
          plus
        }
      }
    },
    {
      type partial,
      dim 2,
      score {
        {
          id str "score",
          value int 44
        },
        {
          id str "blast_score",
          value int 44
        },
        {
          id str "e_value",
          value real { 991589600236528, 10, -25 }
        },
        {
          id str "bit_score",
          value real { 823728789365841, 10, -13 }
        },
        {
          id str "num_ident",
          value int 44
        },
        {
          id str "hsp_percent_coverage",
          value real { 774876441515651, 10, -14 }
        }
      },
      segs denseg {
        dim 2,
        numseg 1,
        ids {
          local str "Query_4371129",
          gi 83286861
        },
        starts {
          187,
          5732
        },
        lens {
          44
        },
        strands {
          minus,
          plus
        }
      }
    },
    {
      type partial,
      dim 2,
      score {
        {
          id str "score",
          value int 64
        },
        {
          id str "blast_score",
          value int 64
        },
        {
          id str "e_value",
          value real { 755776226128374, 10, -36 }
        },
        {
          id str "bit_score",
          value real { 119305871983342, 10, -12 }
        },
        {
          id str "num_ident",
          value int 64
        },
        {
          id str "hsp_percent_coverage",
          value real { 110436573311367, 10, -13 }
        }
      },
      segs denseg {
        dim 2,
        numseg 1,
        ids {
          local str "Query_4371129",
          gi 1000352
        },
        starts {
          187,
          5377
        },
        lens {
          64
        },
        strands {
          plus,
          plus
        }
      }
    },
    {
      type partial,
      dim 2,
      score {
        {
          id str "score",
          value int 64
        },
        {
          id str "blast_score",
          value int 64
        },
        {
          id str "e_value",
          value real { 755776226128374, 10, -36 }
        },
        {
          id str "bit_score",
          value real { 119305871983342, 10, -12 }
        },
        {
          id str "num_ident",
          value int 68
        },
        {
          id str "hsp_percent_coverage",
          value real { 120321252059308, 10, -13 }
        }
      },
      segs denseg {
        dim 2,
        numseg 1,
        ids {
          local str "Query_4371129",
          gi 413802
        },
        starts {
          187,
          4056
        },
        lens {
          70
        },
        strands {
          minus,
          plus
        }
      }
    },
    {
      type partial,
      dim 2,
      score {
        {
          id str "score",
          value int 64
        },
        {
          id str "blast_score",
          value int 64
        },
        {
          id str "e_value",
          value real { 755776226128374, 10, -36 }
        },
        {
          id str "bit_score",
          value real { 119305871983342, 10, -12 }
        },
        {
          id str "num_ident",
          value int 64
        },
        {
          id str "hsp_percent_coverage",
          value real { 110436573311367, 10, -13 }
        }
      },
      segs denseg {
        dim 2,
        numseg 1,
        ids {
          local str "Query_4371129",
          gi 258428
        },
        starts {
          187,
          0
        },
        lens {
          64
        },
        strands {
          minus,
          plus
        }
      }
    },
    {
      type partial,
      dim 2,
      score {
        {
          id str "score",
          value int 44
        },
        {
          id str "blast_score",
          value int 44
        },
        {
          id str "e_value",
          value real { 991589600236528, 10, -25 }
        },
        {
          id str "bit_score",
          value real { 823728789365841, 10, -13 }
        },
        {
          id str "num_ident",
          value int 44
        },
        {
          id str "hsp_percent_coverage",
          value real { 774876441515651, 10, -14 }
        }
      },
      segs denseg {
        dim 2,
        numseg 1,
        ids {
          local str "Query_4371129",
          gi 258428
        },
        starts {
          187,
          111
        },
        lens {
          44
        },
        strands {
          minus,
          plus
        }
      }
    },
    {
      type partial,
      dim 2,
      score {
        {
          id str "score",
          value int 63
        },
        {
          id str "blast_score",
          value int 63
        },
        {
          id str "e_value",
          value real { 271825479853415, 10, -35 }
        },
        {
          id str "bit_score",
          value real { 117459222331004, 10, -12 }
        },
        {
          id str "num_ident",
          value int 68
        },
        {
          id str "hsp_percent_coverage",
          value real { 120321252059308, 10, -13 }
        }
      },
      segs denseg {
        dim 2,
        numseg 3,
        ids {
          local str "Query_4371129",
          gi 3259340757
        },
        starts {
          252,
          96181,
          250,
          -1,
          187,
          96186
        },
        lens {
          5,
          2,
          63
        },
        strands {
          minus,
          plus,
          minus,
          plus,
          minus,
          plus
        }
      }
    },
    {
      type partial,
      dim 2,
      score {
        {
          id str "score",
          value int 44
        },
        {
          id str "blast_score",
          value int 44
        },
        {
          id str "e_value",
          value real { 991589600236528, 10, -25 }
        },
        {
          id str "bit_score",
          value real { 823728789365841, 10, -13 }
        },
        {
          id str "num_ident",
          value int 44
        },
        {
          id str "hsp_percent_coverage",
          value real { 774876441515651, 10, -14 }
        }
      },
      segs denseg {
        dim 2,
        numseg 1,
        ids {
          local str "Query_4371129",
          gi 3259340757
        },
        starts {
          187,
          105061
        },
        lens {
          44
        },
        strands {
          minus,
          plus
        }
      }
    },
    {
      type partial,
      dim 2,
      score {
        {
          id str "score",
          value int 63
        },
        {
          id str "blast_score",
          value int 63
        },
        {
          id str "e_value",
          value real { 271825479853415, 10, -35 }
        },
        {
          id str "bit_score",
          value real { 117459222331004, 10, -12 }
        },
        {
          id str "num_ident",
          value int 63
        },
        {
          id str "hsp_percent_coverage",
          value real { 108789126853377, 10, -13 }
        }
      },
      segs denseg {
        dim 2,
        numseg 1,
        ids {
          local str "Query_4371129",
          gi 1493105972
        },
        starts {
          187,
          21840
        },
        lens {
          63
        },
        strands {
          plus,
          plus
        }
      }
    },
    {
      type partial,
      dim 2,
      score {
        {
          id str "score",
          value int 38
        },
        {
          id str "blast_score",
          value int 38
        },
        {
          id str "e_value",
          value real { 214641445423032, 10, -21 }
        },
        {
          id str "bit_score",
          value real { 712929810225569, 10, -13 }
        },
        {
          id str "num_ident",
          value int 38
        },
        {
          id str "hsp_percent_coverage",
          value real { 676029654036244, 10, -14 }
        }
      },
      segs denseg {
        dim 2,
        numseg 1,
        ids {
          local str "Query_4371129",
          gi 1493105972
        },
        starts {
          187,
          17025
        },
        lens {
          38
        },
        strands {
          plus,
          plus
        }
      }
    },
    {
      type partial,
      dim 2,
      score {
        {
          id str "score",
          value int 63
        },
        {
          id str "blast_score",
          value int 63
        },
        {
          id str "e_value",
          value real { 271825479853415, 10, -35 }
        },
        {
          id str "bit_score",
          value real { 117459222331004, 10, -12 }
        },
        {
          id str "num_ident",
          value int 63
        },
        {
          id str "hsp_percent_coverage",
          value real { 108789126853377, 10, -13 }
        }
      },
      segs denseg {
        dim 2,
        numseg 1,
        ids {
          local str "Query_4371129",
          gi 1100251642
        },
        starts {
          187,
          29342
        },
        lens {
          63
        },
        strands {
          plus,
          plus
        }
      }
    },
    {
      type partial,
      dim 2,
      score {
        {
          id str "score",
          value int 63
        },
        {
          id str "blast_score",
          value int 63
        },
        {
          id str "e_value",
          value real { 271825479853415, 10, -35 }
        },
        {
          id str "bit_score",
          value real { 117459222331004, 10, -12 }
        },
        {
          id str "num_ident",
          value int 63
        },
        {
          id str "hsp_percent_coverage",
          value real { 108789126853377, 10, -13 }
        }
      },
      segs denseg {
        dim 2,
        numseg 1,
        ids {
          local str "Query_4371129",
          gi 2459837513
        },
        starts {
          187,
          6035
        },
        lens {
          63
        },
        strands {
          minus,
          plus
        }
      }
    },
    {
      type partial,
      dim 2,
      score {
        {
          id str "score",
          value int 44
        },
        {
          id str "blast_score",
          value int 44
        },
        {
          id str "e_value",
          value real { 991589600236528, 10, -25 }
        },
        {
          id str "bit_score",
          value real { 823728789365841, 10, -13 }
        },
        {
          id str "num_ident",
          value int 44
        },
        {
          id str "hsp_percent_coverage",
          value real { 774876441515651, 10, -14 }
        }
      },
      segs denseg {
        dim 2,
        numseg 1,
        ids {
          local str "Query_4371129",
          gi 2459837513
        },
        starts {
          187,
          8641
        },
        lens {
          44
        },
        strands {
          minus,
          plus
        }
      }
    },
    {
      type partial,
      dim 2,
      score {
        {
          id str "score",
          value int 63
        },
        {
          id str "blast_score",
          value int 63
        },
        {
          id str "e_value",
          value real { 271825479853415, 10, -35 }
        },
        {
          id str "bit_score",
          value real { 117459222331004, 10, -12 }
        },
        {
          id str "num_ident",
          value int 63
        },
        {
          id str "hsp_percent_coverage",
          value real { 108789126853377, 10, -13 }
        }
      },
      segs denseg {
        dim 2,
        numseg 1,
        ids {
          local str "Query_4371129",
          gi 1100251569
        },
        starts {
          187,
          39102
        },
        lens {
          63
        },
        strands {
          plus,
          plus
        }
      }
    },
    {
      type partial,
      dim 2,
      score {
        {
          id str "score",
          value int 44
        },
        {
          id str "blast_score",
          value int 44
        },
        {
          id str "e_value",
          value real { 991589600236528, 10, -25 }
        },
        {
          id str "bit_score",
          value real { 823728789365841, 10, -13 }
        },
        {
          id str "num_ident",
          value int 44
        },
        {
          id str "hsp_percent_coverage",
          value real { 774876441515651, 10, -14 }
        }
      },
      segs denseg {
        dim 2,
        numseg 1,
        ids {
          local str "Query_4371129",
          gi 1100251569
        },
        starts {
          187,
          29342
        },
        lens {
          44
        },
        strands {
          plus,
          plus
        }
      }
    },
    {
      type partial,
      dim 2,
      score {
        {
          id str "score",
          value int 63
        },
        {
          id str "blast_score",
          value int 63
        },
        {
          id str "e_value",
          value real { 271825479853415, 10, -35 }
        },
        {
          id str "bit_score",
          value real { 117459222331004, 10, -12 }
        },
        {
          id str "num_ident",
          value int 63
        },
        {
          id str "hsp_percent_coverage",
          value real { 108789126853377, 10, -13 }
        }
      },
      segs denseg {
        dim 2,
        numseg 1,
        ids {
          local str "Query_4371129",
          gi 1493104651
        },
        starts {
          187,
          20046
        },
        lens {
          63
        },
        strands {
          plus,
          plus
        }
      }
    },
    {
      type partial,
      dim 2,
      score {
        {
          id str "score",
          value int 38
        },
        {
          id str "blast_score",
          value int 38
        },
        {
          id str "e_value",
          value real { 214641445423032, 10, -21 }
        },
        {
          id str "bit_score",
          value real { 712929810225569, 10, -13 }
        },
        {
          id str "num_ident",
          value int 38
        },
        {
          id str "hsp_percent_coverage",
          value real { 676029654036244, 10, -14 }
        }
      },
      segs denseg {
        dim 2,
        numseg 1,
        ids {
          local str "Query_4371129",
          gi 1493104651
        },
        starts {
          187,
          17025
        },
        lens {
          38
        },
        strands {
          plus,
          plus
        }
      }
    },
    {
      type partial,
      dim 2,
      score {
        {
          id str "score",
          value int 63
        },
        {
          id str "blast_score",
          value int 63
        },
        {
          id str "e_value",
          value real { 271825479853415, 10, -35 }
        },
        {
          id str "bit_score",
          value real { 117459222331004, 10, -12 }
        },
        {
          id str "num_ident",
          value int 63
        },
        {
          id str "hsp_percent_coverage",
          value real { 108789126853377, 10, -13 }
        }
      },
      segs denseg {
        dim 2,
        numseg 1,
        ids {
          local str "Query_4371129",
          gi 639127462
        },
        starts {
          187,
          3976
        },
        lens {
          63
        },
        strands {
          minus,
          plus
        }
      }
    },
    {
      type partial,
      dim 2,
      score {
        {
          id str "score",
          value int 44
        },
        {
          id str "blast_score",
          value int 44
        },
        {
          id str "e_value",
          value real { 991589600236528, 10, -25 }
        },
        {
          id str "bit_score",
          value real { 823728789365841, 10, -13 }
        },
        {
          id str "num_ident",
          value int 44
        },
        {
          id str "hsp_percent_coverage",
          value real { 774876441515651, 10, -14 }
        }
      },
      segs denseg {
        dim 2,
        numseg 1,
        ids {
          local str "Query_4371129",
          gi 639127462
        },
        starts {
          187,
          5792
        },
        lens {
          44
        },
        strands {
          minus,
          plus
        }
      }
    },
    {
      type partial,
      dim 2,
      score {
        {
          id str "score",
          value int 63
        },
        {
          id str "blast_score",
          value int 63
        },
        {
          id str "e_value",
          value real { 271825479853415, 10, -35 }
        },
        {
          id str "bit_score",
          value real { 117459222331004, 10, -12 }
        },
        {
          id str "num_ident",
          value int 63
        },
        {
          id str "hsp_percent_coverage",
          value real { 108789126853377, 10, -13 }
        }
      },
      segs denseg {
        dim 2,
        numseg 1,
        ids {
          local str "Query_4371129",
          gi 326367529
        },
        starts {
          187,
          722
        },
        lens {
          63
        },
        strands {
          minus,
          plus
        }
      }
    },
    {
      type partial,
      dim 2,
      score {
        {
          id str "score",
          value int 63
        },
        {
          id str "blast_score",
          value int 63
        },
        {
          id str "e_value",
          value real { 271825479853415, 10, -35 }
        },
        {
          id str "bit_score",
          value real { 117459222331004, 10, -12 }
        },
        {
          id str "num_ident",
          value int 63
        },
        {
          id str "hsp_percent_coverage",
          value real { 108789126853377, 10, -13 }
        }
      },
      segs denseg {
        dim 2,
        numseg 1,
        ids {
          local str "Query_4371129",
          gi 91263591
        },
        starts {
          187,
          193
        },
        lens {
          63
        },
        strands {
          minus,
          plus
        }
      }
    },
    {
      type partial,
      dim 2,
      score {
        {
          id str "score",
          value int 63
        },
        {
          id str "blast_score",
          value int 63
        },
        {
          id str "e_value",
          value real { 271825479853415, 10, -35 }
        },
        {
          id str "bit_score",
          value real { 117459222331004, 10, -12 }
        },
        {
          id str "num_ident",
          value int 63
        },
        {
          id str "hsp_percent_coverage",
          value real { 108789126853377, 10, -13 }
        }
      },
      segs denseg {
        dim 2,
        numseg 1,
        ids {
          local str "Query_4371129",
          gi 91263572
        },
        starts {
          187,
          193
        },
        lens {
          63
        },
        strands {
          minus,
          plus
        }
      }
    },
    {
      type partial,
      dim 2,
      score {
        {
          id str "score",
          value int 44
        },
        {
          id str "blast_score",
          value int 44
        },
        {
          id str "e_value",
          value real { 991589600236528, 10, -25 }
        },
        {
          id str "bit_score",
          value real { 823728789365841, 10, -13 }
        },
        {
          id str "num_ident",
          value int 44
        },
        {
          id str "hsp_percent_coverage",
          value real { 774876441515651, 10, -14 }
        }
      },
      segs denseg {
        dim 2,
        numseg 1,
        ids {
          local str "Query_4371129",
          gi 91263572
        },
        starts {
          187,
          2072
        },
        lens {
          44
        },
        strands {
          minus,
          plus
        }
      }
    },
    {
      type partial,
      dim 2,
      score {
        {
          id str "score",
          value int 63
        },
        {
          id str "blast_score",
          value int 63
        },
        {
          id str "e_value",
          value real { 271825479853415, 10, -35 }
        },
        {
          id str "bit_score",
          value real { 117459222331004, 10, -12 }
        },
        {
          id str "num_ident",
          value int 63
        },
        {
          id str "hsp_percent_coverage",
          value real { 108789126853377, 10, -13 }
        }
      },
      segs denseg {
        dim 2,
        numseg 1,
        ids {
          local str "Query_4371129",
          gi 82581250
        },
        starts {
          187,
          118
        },
        lens {
          63
        },
        strands {
          minus,
          plus
        }
      }
    },
    {
      type partial,
      dim 2,
      score {
        {
          id str "score",
          value int 44
        },
        {
          id str "blast_score",
          value int 44
        },
        {
          id str "e_value",
          value real { 991589600236528, 10, -25 }
        },
        {
          id str "bit_score",
          value real { 823728789365841, 10, -13 }
        },
        {
          id str "num_ident",
          value int 44
        },
        {
          id str "hsp_percent_coverage",
          value real { 774876441515651, 10, -14 }
        }
      },
      segs denseg {
        dim 2,
        numseg 1,
        ids {
          local str "Query_4371129",
          gi 82581250
        },
        starts {
          187,
          1997
        },
        lens {
          44
        },
        strands {
          minus,
          plus
        }
      }
    },
    {
      type partial,
      dim 2,
      score {
        {
          id str "score",
          value int 63
        },
        {
          id str "blast_score",
          value int 63
        },
        {
          id str "e_value",
          value real { 271825479853415, 10, -35 }
        },
        {
          id str "bit_score",
          value real { 117459222331004, 10, -12 }
        },
        {
          id str "num_ident",
          value int 63
        },
        {
          id str "hsp_percent_coverage",
          value real { 108789126853377, 10, -13 }
        }
      },
      segs denseg {
        dim 2,
        numseg 1,
        ids {
          local str "Query_4371129",
          gi 639127459
        },
        starts {
          187,
          4130
        },
        lens {
          63
        },
        strands {
          minus,
          plus
        }
      }
    },
    {
      type partial,
      dim 2,
      score {
        {
          id str "score",
          value int 44
        },
        {
          id str "blast_score",
          value int 44
        },
        {
          id str "e_value",
          value real { 991589600236528, 10, -25 }
        },
        {
          id str "bit_score",
          value real { 823728789365841, 10, -13 }
        },
        {
          id str "num_ident",
          value int 44
        },
        {
          id str "hsp_percent_coverage",
          value real { 774876441515651, 10, -14 }
        }
      },
      segs denseg {
        dim 2,
        numseg 1,
        ids {
          local str "Query_4371129",
          gi 639127459
        },
        starts {
          187,
          5946
        },
        lens {
          44
        },
        strands {
          minus,
          plus
        }
      }
    },
    {
      type partial,
      dim 2,
      score {
        {
          id str "score",
          value int 63
        },
        {
          id str "blast_score",
          value int 63
        },
        {
          id str "e_value",
          value real { 271825479853415, 10, -35 }
        },
        {
          id str "bit_score",
          value real { 117459222331004, 10, -12 }
        },
        {
          id str "num_ident",
          value int 63
        },
        {
          id str "hsp_percent_coverage",
          value real { 108789126853377, 10, -13 }
        }
      },
      segs denseg {
        dim 2,
        numseg 1,
        ids {
          local str "Query_4371129",
          gi 53987837
        },
        starts {
          187,
          9779
        },
        lens {
          63
        },
        strands {
          plus,
          plus
        }
      }
    },
    {
      type partial,
      dim 2,
      score {
        {
          id str "score",
          value int 44
        },
        {
          id str "blast_score",
          value int 44
        },
        {
          id str "e_value",
          value real { 991589600236528, 10, -25 }
        },
        {
          id str "bit_score",
          value real { 823728789365841, 10, -13 }
        },
        {
          id str "num_ident",
          value int 44
        },
        {
          id str "hsp_percent_coverage",
          value real { 774876441515651, 10, -14 }
        }
      },
      segs denseg {
        dim 2,
        numseg 1,
        ids {
          local str "Query_4371129",
          gi 53987837
        },
        starts {
          187,
          1441
        },
        lens {
          44
        },
        strands {
          plus,
          plus
        }
      }
    },
    {
      type partial,
      dim 2,
      score {
        {
          id str "score",
          value int 63
        },
        {
          id str "blast_score",
          value int 63
        },
        {
          id str "e_value",
          value real { 271825479853415, 10, -35 }
        },
        {
          id str "bit_score",
          value real { 117459222331004, 10, -12 }
        },
        {
          id str "num_ident",
          value int 67
        },
        {
          id str "hsp_percent_coverage",
          value real { 118673805601318, 10, -13 }
        }
      },
      segs denseg {
        dim 2,
        numseg 1,
        ids {
          local str "Query_4371129",
          gi 1262182
        },
        starts {
          187,
          4227
        },
        lens {
          69
        },
        strands {
          minus,
          plus
        }
      }
    },
    {
      type partial,
      dim 2,
      score {
        {
          id str "score",
          value int 56
        },
        {
          id str "blast_score",
          value int 56
        },
        {
          id str "e_value",
          value real { 211625852798725, 10, -31 }
        },
        {
          id str "bit_score",
          value real { 104532674764639, 10, -12 }
        },
        {
          id str "num_ident",
          value int 61
        },
        {
          id str "hsp_percent_coverage",
          value real { 108789126853377, 10, -13 }
        }
      },
      segs denseg {
        dim 2,
        numseg 5,
        ids {
          local str "Query_4371129",
          gi 1262182
        },
        starts {
          237,
          4047,
          236,
          -1,
          197,
          4060,
          196,
          -1,
          187,
          4099
        },
        lens {
          13,
          1,
          39,
          1,
          9
        },
        strands {
          minus,
          plus,
          minus,
          plus,
          minus,
          plus,
          minus,
          plus,
          minus,
          plus
        }
      }
    },
    {
      type partial,
      dim 2,
      score {
        {
          id str "score",
          value int 44
        },
        {
          id str "blast_score",
          value int 44
        },
        {
          id str "e_value",
          value real { 991589600236528, 10, -25 }
        },
        {
          id str "bit_score",
          value real { 823728789365841, 10, -13 }
        },
        {
          id str "num_ident",
          value int 44
        },
        {
          id str "hsp_percent_coverage",
          value real { 774876441515651, 10, -14 }
        }
      },
      segs denseg {
        dim 2,
        numseg 1,
        ids {
          local str "Query_4371129",
          gi 1262182
        },
        starts {
          187,
          4175
        },
        lens {
          44
        },
        strands {
          minus,
          plus
        }
      }
    },
    {
      type partial,
      dim 2,
      score {
        {
          id str "score",
          value int 44
        },
        {
          id str "blast_score",
          value int 44
        },
        {
          id str "e_value",
          value real { 991589600236528, 10, -25 }
        },
        {
          id str "bit_score",
          value real { 823728789365841, 10, -13 }
        },
        {
          id str "num_ident",
          value int 44
        },
        {
          id str "hsp_percent_coverage",
          value real { 774876441515651, 10, -14 }
        }
      },
      segs denseg {
        dim 2,
        numseg 1,
        ids {
          local str "Query_4371129",
          gi 1262182
        },
        starts {
          187,
          4357
        },
        lens {
          44
        },
        strands {
          minus,
          plus
        }
      }
    },
    {
      type partial,
      dim 2,
      score {
        {
          id str "score",
          value int 63
        },
        {
          id str "blast_score",
          value int 63
        },
        {
          id str "e_value",
          value real { 271825479853415, 10, -35 }
        },
        {
          id str "bit_score",
          value real { 117459222331004, 10, -12 }
        },
        {
          id str "num_ident",
          value int 68
        },
        {
          id str "hsp_percent_coverage",
          value real { 118673805601318, 10, -13 }
        }
      },
      segs denseg {
        dim 2,
        numseg 3,
        ids {
          local str "Query_4371129",
          gi 18307193
        },
        starts {
          187,
          3292,
          -1,
          3325,
          220,
          3326
        },
        lens {
          33,
          1,
          36
        },
        strands {
          plus,
          plus,
          plus,
          plus,
          plus,
          plus
        }
      }
    },
    {
      type partial,
      dim 2,
      score {
        {
          id str "score",
          value int 34
        },
        {
          id str "blast_score",
          value int 34
        },
        {
          id str "e_value",
          value real { 359171056058711, 10, -19 }
        },
        {
          id str "bit_score",
          value real { 639063824132054, 10, -13 }
        },
        {
          id str "num_ident",
          value int 34
        },
        {
          id str "hsp_percent_coverage",
          value real { 610131795716639, 10, -14 }
        }
      },
      segs denseg {
        dim 2,
        numseg 1,
        ids {
          local str "Query_4371129",
          gi 18307193
        },
        starts {
          187,
          1340
        },
        lens {
          34
        },
        strands {
          plus,
          plus
        }
      }
    },
    {
      type partial,
      dim 2,
      score {
        {
          id str "score",
          value int 63
        },
        {
          id str "blast_score",
          value int 63
        },
        {
          id str "e_value",
          value real { 271825479853415, 10, -35 }
        },
        {
          id str "bit_score",
          value real { 117459222331004, 10, -12 }
        },
        {
          id str "num_ident",
          value int 63
        },
        {
          id str "hsp_percent_coverage",
          value real { 108789126853377, 10, -13 }
        }
      },
      segs denseg {
        dim 2,
        numseg 1,
        ids {
          local str "Query_4371129",
          gi 413821
        },
        starts {
          187,
          5976
        },
        lens {
          63
        },
        strands {
          plus,
          plus
        }
      }
    },
    {
      type partial,
      dim 2,
      score {
        {
          id str "score",
          value int 63
        },
        {
          id str "blast_score",
          value int 63
        },
        {
          id str "e_value",
          value real { 271825479853415, 10, -35 }
        },
        {
          id str "bit_score",
          value real { 117459222331004, 10, -12 }
        },
        {
          id str "num_ident",
          value int 63
        },
        {
          id str "hsp_percent_coverage",
          value real { 108789126853377, 10, -13 }
        }
      },
      segs denseg {
        dim 2,
        numseg 1,
        ids {
          local str "Query_4371129",
          gi 310741
        },
        starts {
          187,
          5821
        },
        lens {
          63
        },
        strands {
          plus,
          plus
        }
      }
    },
    {
      type partial,
      dim 2,
      score {
        {
          id str "score",
          value int 45
        },
        {
          id str "blast_score",
          value int 45
        },
        {
          id str "e_value",
          value real { 275698895607226, 10, -25 }
        },
        {
          id str "bit_score",
          value real { 84219528588922, 10, -12 }
        },
        {
          id str "num_ident",
          value int 45
        },
        {
          id str "hsp_percent_coverage",
          value real { 791350906095552, 10, -14 }
        }
      },
      segs denseg {
        dim 2,
        numseg 1,
        ids {
          local str "Query_4371129",
          gi 310741
        },
        starts {
          271,
          0
        },
        lens {
          45
        },
        strands {
          plus,
          plus
        }
      }
    },
    {
      type partial,
      dim 2,
      score {
        {
          id str "score",
          value int 44
        },
        {
          id str "blast_score",
          value int 44
        },
        {
          id str "e_value",
          value real { 991589600236528, 10, -25 }
        },
        {
          id str "bit_score",
          value real { 823728789365841, 10, -13 }
        },
        {
          id str "num_ident",
          value int 44
        },
        {
          id str "hsp_percent_coverage",
          value real { 774876441515651, 10, -14 }
        }
      },
      segs denseg {
        dim 2,
        numseg 1,
        ids {
          local str "Query_4371129",
          gi 310741
        },
        starts {
          187,
          5710
        },
        lens {
          44
        },
        strands {
          plus,
          plus
        }
      }
    },
    {
      type partial,
      dim 2,
      score {
        {
          id str "score",
          value int 62
        },
        {
          id str "blast_score",
          value int 62
        },
        {
          id str "e_value",
          value real { 977658319262724, 10, -35 }
        },
        {
          id str "bit_score",
          value real { 115612572678666, 10, -12 }
        },
        {
          id str "num_ident",
          value int 67
        },
        {
          id str "hsp_percent_coverage",
          value real { 118673805601318, 10, -13 }
        }
      },
      segs denseg {
        dim 2,
        numseg 3,
        ids {
          local str "Query_4371129",
          gi 2935419
        },
        starts {
          237,
          83,
          236,
          -1,
          187,
          102
        },
        lens {
          19,
          1,
          49
        },
        strands {
          minus,
          plus,
          minus,
          plus,
          minus,
          plus
        }
      }
    },
    {
      type partial,
      dim 2,
      score {
        {
          id str "score",
          value int 60
        },
        {
          id str "blast_score",
          value int 60
        },
        {
          id str "e_value",
          value real { 126468094150035, 10, -33 }
        },
        {
          id str "bit_score",
          value real { 11191927337399, 10, -11 }
        },
        {
          id str "num_ident",
          value int 60
        },
        {
          id str "hsp_percent_coverage",
          value real { 103846787479407, 10, -13 }
        }
      },
      segs denseg {
        dim 2,
        numseg 1,
        ids {
          local str "Query_4371129",
          gi 413796
        },
        starts {
          256,
          1744
        },
        lens {
          60
        },
        strands {
          minus,
          plus
        }
      }
    },
    {
      type partial,
      dim 2,
      score {
        {
          id str "score",
          value int 60
        },
        {
          id str "blast_score",
          value int 60
        },
        {
          id str "e_value",
          value real { 126468094150035, 10, -33 }
        },
        {
          id str "bit_score",
          value real { 11191927337399, 10, -11 }
        },
        {
          id str "num_ident",
          value int 60
        },
        {
          id str "hsp_percent_coverage",
          value real { 103846787479407, 10, -13 }
        }
      },
      segs denseg {
        dim 2,
        numseg 1,
        ids {
          local str "Query_4371129",
          gi 263065
        },
        starts {
          256,
          322
        },
        lens {
          60
        },
        strands {
          plus,
          plus
        }
      }
    },
    {
      type partial,
      dim 2,
      score {
        {
          id str "score",
          value int 59
        },
        {
          id str "blast_score",
          value int 59
        },
        {
          id str "e_value",
          value real { 454860171437053, 10, -33 }
        },
        {
          id str "bit_score",
          value real { 110072623721652, 10, -12 }
        },
        {
          id str "num_ident",
          value int 59
        },
        {
          id str "hsp_percent_coverage",
          value real { 102199341021417, 10, -13 }
        }
      },
      segs denseg {
        dim 2,
        numseg 1,
        ids {
          local str "Query_4371129",
          gi 3129831360
        },
        starts {
          187,
          585143
        },
        lens {
          59
        },
        strands {
          plus,
          plus
        }
      }
    },
    {
      type partial,
      dim 2,
      score {
        {
          id str "score",
          value int 56
        },
        {
          id str "blast_score",
          value int 56
        },
        {
          id str "e_value",
          value real { 211625852798725, 10, -31 }
        },
        {
          id str "bit_score",
          value real { 104532674764639, 10, -12 }
        },
        {
          id str "num_ident",
          value int 59
        },
        {
          id str "hsp_percent_coverage",
          value real { 103846787479407, 10, -13 }
        }
      },
      segs denseg {
        dim 2,
        numseg 3,
        ids {
          local str "Query_4371129",
          gi 3129831360
        },
        starts {
          237,
          660544,
          236,
          -1,
          187,
          660554
        },
        lens {
          10,
          1,
          49
        },
        strands {
          minus,
          plus,
          minus,
          plus,
          minus,
          plus
        }
      }
    },
    {
      type partial,
      dim 2,
      score {
        {
          id str "score",
          value int 54
        },
        {
          id str "blast_score",
          value int 54
        },
        {
          id str "e_value",
          value real { 273755337105033, 10, -30 }
        },
        {
          id str "bit_score",
          value real { 100839375459963, 10, -12 }
        },
        {
          id str "num_ident",
          value int 58
        },
        {
          id str "hsp_percent_coverage",
          value real { 103846787479407, 10, -13 }
        }
      },
      segs denseg {
        dim 2,
        numseg 1,
        ids {
          local str "Query_4371129",
          gi 3129831360
        },
        starts {
          187,
          3973343
        },
        lens {
          60
        },
        strands {
          minus,
          plus
        }
      }
    },
    {
      type partial,
      dim 2,
      score {
        {
          id str "score",
          value int 36
        },
        {
          id str "blast_score",
          value int 36
        },
        {
          id str "e_value",
          value real { 277656252633646, 10, -20 }
        },
        {
          id str "bit_score",
          value real { 675996817178811, 10, -13 }
        },
        {
          id str "num_ident",
          value int 36
        },
        {
          id str "hsp_percent_coverage",
          value real { 643080724876442, 10, -14 }
        }
      },
      segs denseg {
        dim 2,
        numseg 1,
        ids {
          local str "Query_4371129",
          gi 3129831360
        },
        starts {
          185,
          2870876
        },
        lens {
          36
        },
        strands {
          minus,
          plus
        }
      }
    },
    {
      type partial,
      dim 2,
      score {
        {
          id str "score",
          value int 34
        },
        {
          id str "blast_score",
          value int 34
        },
        {
          id str "e_value",
          value real { 359171056058711, 10, -19 }
        },
        {
          id str "bit_score",
          value real { 639063824132054, 10, -13 }
        },
        {
          id str "num_ident",
          value int 34
        },
        {
          id str "hsp_percent_coverage",
          value real { 610131795716639, 10, -14 }
        }
      },
      segs denseg {
        dim 2,
        numseg 1,
        ids {
          local str "Query_4371129",
          gi 3129831360
        },
        starts {
          187,
          1207805
        },
        lens {
          34
        },
        strands {
          minus,
          plus
        }
      }
    },
    {
      type partial,
      dim 2,
      score {
        {
          id str "score",
          value int 31
        },
        {
          id str "blast_score",
          value int 31
        },
        {
          id str "e_value",
          value real { 167106037881717, 10, -17 }
        },
        {
          id str "bit_score",
          value real { 583664334561918, 10, -13 }
        },
        {
          id str "num_ident",
          value int 31
        },
        {
          id str "hsp_percent_coverage",
          value real { 560708401976936, 10, -14 }
        }
      },
      segs denseg {
        dim 2,
        numseg 1,
        ids {
          local str "Query_4371129",
          gi 3129831360
        },
        starts {
          285,
          2001781
        },
        lens {
          31
        },
        strands {
          plus,
          plus
        }
      }
    },
    {
      type partial,
      dim 2,
      score {
        {
          id str "score",
          value int 31
        },
        {
          id str "blast_score",
          value int 31
        },
        {
          id str "e_value",
          value real { 167106037881717, 10, -17 }
        },
        {
          id str "bit_score",
          value real { 583664334561918, 10, -13 }
        },
        {
          id str "num_ident",
          value int 31
        },
        {
          id str "hsp_percent_coverage",
          value real { 560708401976936, 10, -14 }
        }
      },
      segs denseg {
        dim 2,
        numseg 1,
        ids {
          local str "Query_4371129",
          gi 3129831360
        },
        starts {
          285,
          2001928
        },
        lens {
          31
        },
        strands {
          plus,
          plus
        }
      }
    },
    {
      type partial,
      dim 2,
      score {
        {
          id str "score",
          value int 31
        },
        {
          id str "blast_score",
          value int 31
        },
        {
          id str "e_value",
          value real { 167106037881717, 10, -17 }
        },
        {
          id str "bit_score",
          value real { 583664334561918, 10, -13 }
        },
        {
          id str "num_ident",
          value int 31
        },
        {
          id str "hsp_percent_coverage",
          value real { 560708401976936, 10, -14 }
        }
      },
      segs denseg {
        dim 2,
        numseg 1,
        ids {
          local str "Query_4371129",
          gi 3129831360
        },
        starts {
          285,
          4127291
        },
        lens {
          31
        },
        strands {
          minus,
          plus
        }
      }
    },
    {
      type partial,
      dim 2,
      score {
        {
          id str "score",
          value int 59
        },
        {
          id str "blast_score",
          value int 59
        },
        {
          id str "e_value",
          value real { 454860171437053, 10, -33 }
        },
        {
          id str "bit_score",
          value real { 110072623721652, 10, -12 }
        },
        {
          id str "num_ident",
          value int 59
        },
        {
          id str "hsp_percent_coverage",
          value real { 102199341021417, 10, -13 }
        }
      },
      segs denseg {
        dim 2,
        numseg 1,
        ids {
          local str "Query_4371129",
          gi 2893239587
        },
        starts {
          185,
          46335
        },
        lens {
          59
        },
        strands {
          minus,
          plus
        }
      }
    },
    {
      type partial,
      dim 2,
      score {
        {
          id str "score",
          value int 59
        },
        {
          id str "blast_score",
          value int 59
        },
        {
          id str "e_value",
          value real { 454860171437053, 10, -33 }
        },
        {
          id str "bit_score",
          value real { 110072623721652, 10, -12 }
        },
        {
          id str "num_ident",
          value int 59
        },
        {
          id str "hsp_percent_coverage",
          value real { 102199341021417, 10, -13 }
        }
      },
      segs denseg {
        dim 2,
        numseg 1,
        ids {
          local str "Query_4371129",
          gi 2788208180
        },
        starts {
          185,
          6506
        },
        lens {
          59
        },
        strands {
          minus,
          plus
        }
      }
    },
    {
      type partial,
      dim 2,
      score {
        {
          id str "score",
          value int 59
        },
        {
          id str "blast_score",
          value int 59
        },
        {
          id str "e_value",
          value real { 454860171437053, 10, -33 }
        },
        {
          id str "bit_score",
          value real { 110072623721652, 10, -12 }
        },
        {
          id str "num_ident",
          value int 59
        },
        {
          id str "hsp_percent_coverage",
          value real { 102199341021417, 10, -13 }
        }
      },
      segs denseg {
        dim 2,
        numseg 1,
        ids {
          local str "Query_4371129",
          gi 2617011374
        },
        starts {
          185,
          91897
        },
        lens {
          59
        },
        strands {
          plus,
          plus
        }
      }
    },
    {
      type partial,
      dim 2,
      score {
        {
          id str "score",
          value int 59
        },
        {
          id str "blast_score",
          value int 59
        },
        {
          id str "e_value",
          value real { 454860171437053, 10, -33 }
        },
        {
          id str "bit_score",
          value real { 110072623721652, 10, -12 }
        },
        {
          id str "num_ident",
          value int 59
        },
        {
          id str "hsp_percent_coverage",
          value real { 102199341021417, 10, -13 }
        }
      },
      segs denseg {
        dim 2,
        numseg 1,
        ids {
          local str "Query_4371129",
          gi 2604830729
        },
        starts {
          185,
          62921
        },
        lens {
          59
        },
        strands {
          minus,
          plus
        }
      }
    },
    {
      type partial,
      dim 2,
      score {
        {
          id str "score",
          value int 59
        },
        {
          id str "blast_score",
          value int 59
        },
        {
          id str "e_value",
          value real { 454860171437053, 10, -33 }
        },
        {
          id str "bit_score",
          value real { 110072623721652, 10, -12 }
        },
        {
          id str "num_ident",
          value int 59
        },
        {
          id str "hsp_percent_coverage",
          value real { 102199341021417, 10, -13 }
        }
      },
      segs denseg {
        dim 2,
        numseg 1,
        ids {
          local str "Query_4371129",
          gi 2520265359
        },
        starts {
          185,
          31454
        },
        lens {
          59
        },
        strands {
          plus,
          plus
        }
      }
    },
    {
      type partial,
      dim 2,
      score {
        {
          id str "score",
          value int 59
        },
        {
          id str "blast_score",
          value int 59
        },
        {
          id str "e_value",
          value real { 454860171437053, 10, -33 }
        },
        {
          id str "bit_score",
          value real { 110072623721652, 10, -12 }
        },
        {
          id str "num_ident",
          value int 59
        },
        {
          id str "hsp_percent_coverage",
          value real { 102199341021417, 10, -13 }
        }
      },
      segs denseg {
        dim 2,
        numseg 1,
        ids {
          local str "Query_4371129",
          gi 2512695339
        },
        starts {
          185,
          47385
        },
        lens {
          59
        },
        strands {
          minus,
          plus
        }
      }
    },
    {
      type partial,
      dim 2,
      score {
        {
          id str "score",
          value int 59
        },
        {
          id str "blast_score",
          value int 59
        },
        {
          id str "e_value",
          value real { 454860171437053, 10, -33 }
        },
        {
          id str "bit_score",
          value real { 110072623721652, 10, -12 }
        },
        {
          id str "num_ident",
          value int 59
        },
        {
          id str "hsp_percent_coverage",
          value real { 102199341021417, 10, -13 }
        }
      },
      segs denseg {
        dim 2,
        numseg 1,
        ids {
          local str "Query_4371129",
          gi 2429576413
        },
        starts {
          185,
          163831
        },
        lens {
          59
        },
        strands {
          plus,
          plus
        }
      }
    },
    {
      type partial,
      dim 2,
      score {
        {
          id str "score",
          value int 59
        },
        {
          id str "blast_score",
          value int 59
        },
        {
          id str "e_value",
          value real { 454860171437053, 10, -33 }
        },
        {
          id str "bit_score",
          value real { 110072623721652, 10, -12 }
        },
        {
          id str "num_ident",
          value int 59
        },
        {
          id str "hsp_percent_coverage",
          value real { 102199341021417, 10, -13 }
        }
      },
      segs denseg {
        dim 2,
        numseg 1,
        ids {
          local str "Query_4371129",
          gi 2656704599
        },
        starts {
          185,
          101813
        },
        lens {
          59
        },
        strands {
          minus,
          plus
        }
      }
    },
    {
      type partial,
      dim 2,
      score {
        {
          id str "score",
          value int 59
        },
        {
          id str "blast_score",
          value int 59
        },
        {
          id str "e_value",
          value real { 454860171437053, 10, -33 }
        },
        {
          id str "bit_score",
          value real { 110072623721652, 10, -12 }
        },
        {
          id str "num_ident",
          value int 59
        },
        {
          id str "hsp_percent_coverage",
          value real { 102199341021417, 10, -13 }
        }
      },
      segs denseg {
        dim 2,
        numseg 1,
        ids {
          local str "Query_4371129",
          gi 2616890002
        },
        starts {
          185,
          40307
        },
        lens {
          59
        },
        strands {
          plus,
          plus
        }
      }
    },
    {
      type partial,
      dim 2,
      score {
        {
          id str "score",
          value int 59
        },
        {
          id str "blast_score",
          value int 59
        },
        {
          id str "e_value",
          value real { 454860171437053, 10, -33 }
        },
        {
          id str "bit_score",
          value real { 110072623721652, 10, -12 }
        },
        {
          id str "num_ident",
          value int 59
        },
        {
          id str "hsp_percent_coverage",
          value real { 102199341021417, 10, -13 }
        }
      },
      segs denseg {
        dim 2,
        numseg 1,
        ids {
          local str "Query_4371129",
          gi 2395658854
        },
        starts {
          185,
          32596
        },
        lens {
          59
        },
        strands {
          plus,
          plus
        }
      }
    },
    {
      type partial,
      dim 2,
      score {
        {
          id str "score",
          value int 59
        },
        {
          id str "blast_score",
          value int 59
        },
        {
          id str "e_value",
          value real { 454860171437053, 10, -33 }
        },
        {
          id str "bit_score",
          value real { 110072623721652, 10, -12 }
        },
        {
          id str "num_ident",
          value int 59
        },
        {
          id str "hsp_percent_coverage",
          value real { 102199341021417, 10, -13 }
        }
      },
      segs denseg {
        dim 2,
        numseg 1,
        ids {
          local str "Query_4371129",
          gi 2866262527
        },
        starts {
          185,
          5674
        },
        lens {
          59
        },
        strands {
          minus,
          plus
        }
      }
    },
    {
      type partial,
      dim 2,
      score {
        {
          id str "score",
          value int 59
        },
        {
          id str "blast_score",
          value int 59
        },
        {
          id str "e_value",
          value real { 454860171437053, 10, -33 }
        },
        {
          id str "bit_score",
          value real { 110072623721652, 10, -12 }
        },
        {
          id str "num_ident",
          value int 59
        },
        {
          id str "hsp_percent_coverage",
          value real { 102199341021417, 10, -13 }
        }
      },
      segs denseg {
        dim 2,
        numseg 1,
        ids {
          local str "Query_4371129",
          gi 2283243164
        },
        starts {
          185,
          55506
        },
        lens {
          59
        },
        strands {
          minus,
          plus
        }
      }
    },
    {
      type partial,
      dim 2,
      score {
        {
          id str "score",
          value int 59
        },
        {
          id str "blast_score",
          value int 59
        },
        {
          id str "e_value",
          value real { 454860171437053, 10, -33 }
        },
        {
          id str "bit_score",
          value real { 110072623721652, 10, -12 }
        },
        {
          id str "num_ident",
          value int 59
        },
        {
          id str "hsp_percent_coverage",
          value real { 102199341021417, 10, -13 }
        }
      },
      segs denseg {
        dim 2,
        numseg 1,
        ids {
          local str "Query_4371129",
          gi 2127740723
        },
        starts {
          185,
          6467
        },
        lens {
          59
        },
        strands {
          plus,
          plus
        }
      }
    },
    {
      type partial,
      dim 2,
      score {
        {
          id str "score",
          value int 59
        },
        {
          id str "blast_score",
          value int 59
        },
        {
          id str "e_value",
          value real { 454860171437053, 10, -33 }
        },
        {
          id str "bit_score",
          value real { 110072623721652, 10, -12 }
        },
        {
          id str "num_ident",
          value int 59
        },
        {
          id str "hsp_percent_coverage",
          value real { 102199341021417, 10, -13 }
        }
      },
      segs denseg {
        dim 2,
        numseg 1,
        ids {
          local str "Query_4371129",
          gi 2024723021
        },
        starts {
          185,
          9433
        },
        lens {
          59
        },
        strands {
          minus,
          plus
        }
      }
    },
    {
      type partial,
      dim 2,
      score {
        {
          id str "score",
          value int 59
        },
        {
          id str "blast_score",
          value int 59
        },
        {
          id str "e_value",
          value real { 454860171437053, 10, -33 }
        },
        {
          id str "bit_score",
          value real { 110072623721652, 10, -12 }
        },
        {
          id str "num_ident",
          value int 59
        },
        {
          id str "hsp_percent_coverage",
          value real { 102199341021417, 10, -13 }
        }
      },
      segs denseg {
        dim 2,
        numseg 1,
        ids {
          local str "Query_4371129",
          gi 1776881131
        },
        starts {
          185,
          47018
        },
        lens {
          59
        },
        strands {
          plus,
          plus
        }
      }
    },
    {
      type partial,
      dim 2,
      score {
        {
          id str "score",
          value int 59
        },
        {
          id str "blast_score",
          value int 59
        },
        {
          id str "e_value",
          value real { 454860171437053, 10, -33 }
        },
        {
          id str "bit_score",
          value real { 110072623721652, 10, -12 }
        },
        {
          id str "num_ident",
          value int 59
        },
        {
          id str "hsp_percent_coverage",
          value real { 102199341021417, 10, -13 }
        }
      },
      segs denseg {
        dim 2,
        numseg 1,
        ids {
          local str "Query_4371129",
          gi 2969764809
        },
        starts {
          185,
          32569
        },
        lens {
          59
        },
        strands {
          minus,
          plus
        }
      }
    },
    {
      type partial,
      dim 2,
      score {
        {
          id str "score",
          value int 59
        },
        {
          id str "blast_score",
          value int 59
        },
        {
          id str "e_value",
          value real { 454860171437053, 10, -33 }
        },
        {
          id str "bit_score",
          value real { 110072623721652, 10, -12 }
        },
        {
          id str "num_ident",
          value int 59
        },
        {
          id str "hsp_percent_coverage",
          value real { 102199341021417, 10, -13 }
        }
      },
      segs denseg {
        dim 2,
        numseg 1,
        ids {
          local str "Query_4371129",
          gi 1554058152
        },
        starts {
          185,
          46297
        },
        lens {
          59
        },
        strands {
          minus,
          plus
        }
      }
    },
    {
      type partial,
      dim 2,
      score {
        {
          id str "score",
          value int 59
        },
        {
          id str "blast_score",
          value int 59
        },
        {
          id str "e_value",
          value real { 454860171437053, 10, -33 }
        },
        {
          id str "bit_score",
          value real { 110072623721652, 10, -12 }
        },
        {
          id str "num_ident",
          value int 59
        },
        {
          id str "hsp_percent_coverage",
          value real { 102199341021417, 10, -13 }
        }
      },
      segs denseg {
        dim 2,
        numseg 1,
        ids {
          local str "Query_4371129",
          gi 1551450828
        },
        starts {
          185,
          14004
        },
        lens {
          59
        },
        strands {
          plus,
          plus
        }
      }
    },
    {
      type partial,
      dim 2,
      score {
        {
          id str "score",
          value int 59
        },
        {
          id str "blast_score",
          value int 59
        },
        {
          id str "e_value",
          value real { 454860171437053, 10, -33 }
        },
        {
          id str "bit_score",
          value real { 110072623721652, 10, -12 }
        },
        {
          id str "num_ident",
          value int 59
        },
        {
          id str "hsp_percent_coverage",
          value real { 102199341021417, 10, -13 }
        }
      },
      segs denseg {
        dim 2,
        numseg 1,
        ids {
          local str "Query_4371129",
          gi 971533857
        },
        starts {
          187,
          694
        },
        lens {
          59
        },
        strands {
          plus,
          plus
        }
      }
    },
    {
      type partial,
      dim 2,
      score {
        {
          id str "score",
          value int 47
        },
        {
          id str "blast_score",
          value int 47
        },
        {
          id str "e_value",
          value real { 213128315654209, 10, -26 }
        },
        {
          id str "bit_score",
          value real { 879128278935978, 10, -13 }
        },
        {
          id str "num_ident",
          value int 47
        },
        {
          id str "hsp_percent_coverage",
          value real { 824299835255354, 10, -14 }
        }
      },
      segs denseg {
        dim 2,
        numseg 1,
        ids {
          local str "Query_4371129",
          gi 971533857
        },
        starts {
          269,
          13737
        },
        lens {
          47
        },
        strands {
          minus,
          plus
        }
      }
    },
    {
      type partial,
      dim 2,
      score {
        {
          id str "score",
          value int 59
        },
        {
          id str "blast_score",
          value int 59
        },
        {
          id str "e_value",
          value real { 454860171437053, 10, -33 }
        },
        {
          id str "bit_score",
          value real { 110072623721652, 10, -12 }
        },
        {
          id str "num_ident",
          value int 59
        },
        {
          id str "hsp_percent_coverage",
          value real { 102199341021417, 10, -13 }
        }
      },
      segs denseg {
        dim 2,
        numseg 1,
        ids {
          local str "Query_4371129",
          gi 2590869177
        },
        starts {
          185,
          82370
        },
        lens {
          59
        },
        strands {
          plus,
          plus
        }
      }
    },
    {
      type partial,
      dim 2,
      score {
        {
          id str "score",
          value int 59
        },
        {
          id str "blast_score",
          value int 59
        },
        {
          id str "e_value",
          value real { 454860171437053, 10, -33 }
        },
        {
          id str "bit_score",
          value real { 110072623721652, 10, -12 }
        },
        {
          id str "num_ident",
          value int 59
        },
        {
          id str "hsp_percent_coverage",
          value real { 102199341021417, 10, -13 }
        }
      },
      segs denseg {
        dim 2,
        numseg 1,
        ids {
          local str "Query_4371129",
          gi 914702652
        },
        starts {
          187,
          301
        },
        lens {
          59
        },
        strands {
          plus,
          plus
        }
      }
    },
    {
      type partial,
      dim 2,
      score {
        {
          id str "score",
          value int 59
        },
        {
          id str "blast_score",
          value int 59
        },
        {
          id str "e_value",
          value real { 454860171437053, 10, -33 }
        },
        {
          id str "bit_score",
          value real { 110072623721652, 10, -12 }
        },
        {
          id str "num_ident",
          value int 59
        },
        {
          id str "hsp_percent_coverage",
          value real { 102199341021417, 10, -13 }
        }
      },
      segs denseg {
        dim 2,
        numseg 1,
        ids {
          local str "Query_4371129",
          gi 81238239
        },
        starts {
          256,
          2254
        },
        lens {
          59
        },
        strands {
          plus,
          plus
        }
      }
    },
    {
      type partial,
      dim 2,
      score {
        {
          id str "score",
          value int 47
        },
        {
          id str "blast_score",
          value int 47
        },
        {
          id str "e_value",
          value real { 213128315654209, 10, -26 }
        },
        {
          id str "bit_score",
          value real { 879128278935978, 10, -13 }
        },
        {
          id str "num_ident",
          value int 47
        },
        {
          id str "hsp_percent_coverage",
          value real { 824299835255354, 10, -14 }
        }
      },
      segs denseg {
        dim 2,
        numseg 1,
        ids {
          local str "Query_4371129",
          gi 81238239
        },
        starts {
          269,
          9320
        },
        lens {
          47
        },
        strands {
          minus,
          plus
        }
      }
    },
    {
      type partial,
      dim 2,
      score {
        {
          id str "score",
          value int 59
        },
        {
          id str "blast_score",
          value int 59
        },
        {
          id str "e_value",
          value real { 454860171437053, 10, -33 }
        },
        {
          id str "bit_score",
          value real { 110072623721652, 10, -12 }
        },
        {
          id str "num_ident",
          value int 59
        },
        {
          id str "hsp_percent_coverage",
          value real { 102199341021417, 10, -13 }
        }
      },
      segs denseg {
        dim 2,
        numseg 1,
        ids {
          local str "Query_4371129",
          gi 81238233
        },
        starts {
          256,
          2254
        },
        lens {
          59
        },
        strands {
          plus,
          plus
        }
      }
    },
    {
      type partial,
      dim 2,
      score {
        {
          id str "score",
          value int 47
        },
        {
          id str "blast_score",
          value int 47
        },
        {
          id str "e_value",
          value real { 213128315654209, 10, -26 }
        },
        {
          id str "bit_score",
          value real { 879128278935978, 10, -13 }
        },
        {
          id str "num_ident",
          value int 47
        },
        {
          id str "hsp_percent_coverage",
          value real { 824299835255354, 10, -14 }
        }
      },
      segs denseg {
        dim 2,
        numseg 1,
        ids {
          local str "Query_4371129",
          gi 81238233
        },
        starts {
          269,
          9320
        },
        lens {
          47
        },
        strands {
          minus,
          plus
        }
      }
    },
    {
      type partial,
      dim 2,
      score {
        {
          id str "score",
          value int 59
        },
        {
          id str "blast_score",
          value int 59
        },
        {
          id str "e_value",
          value real { 454860171437053, 10, -33 }
        },
        {
          id str "bit_score",
          value real { 110072623721652, 10, -12 }
        },
        {
          id str "num_ident",
          value int 59
        },
        {
          id str "hsp_percent_coverage",
          value real { 102199341021417, 10, -13 }
        }
      },
      segs denseg {
        dim 2,
        numseg 1,
        ids {
          local str "Query_4371129",
          gi 7229519
        },
        starts {
          188,
          191
        },
        lens {
          59
        },
        strands {
          plus,
          plus
        }
      }
    },
    {
      type partial,
      dim 2,
      score {
        {
          id str "score",
          value int 34
        },
        {
          id str "blast_score",
          value int 34
        },
        {
          id str "e_value",
          value real { 359171056058711, 10, -19 }
        },
        {
          id str "bit_score",
          value real { 639063824132054, 10, -13 }
        },
        {
          id str "num_ident",
          value int 34
        },
        {
          id str "hsp_percent_coverage",
          value real { 610131795716639, 10, -14 }
        }
      },
      segs denseg {
        dim 2,
        numseg 1,
        ids {
          local str "Query_4371129",
          gi 7229519
        },
        starts {
          187,
          1214
        },
        lens {
          34
        },
        strands {
          plus,
          plus
        }
      }
    },
    {
      type partial,
      dim 2,
      score {
        {
          id str "score",
          value int 57
        },
        {
          id str "blast_score",
          value int 57
        },
        {
          id str "e_value",
          value real { 588398808182625, 10, -32 }
        },
        {
          id str "bit_score",
          value real { 106379324416977, 10, -12 }
        },
        {
          id str "num_ident",
          value int 57
        },
        {
          id str "hsp_percent_coverage",
          value real { 989044481054366, 10, -14 }
        }
      },
      segs denseg {
        dim 2,
        numseg 1,
        ids {
          local str "Query_4371129",
          gi 3400986131
        },
        starts {
          187,
          21595
        },
        lens {
          57
        },
        strands {
          plus,
          plus
        }
      }
    },
    {
      type partial,
      dim 2,
      score {
        {
          id str "score",
          value int 57
        },
        {
          id str "blast_score",
          value int 57
        },
        {
          id str "e_value",
          value real { 588398808182625, 10, -32 }
        },
        {
          id str "bit_score",
          value real { 106379324416977, 10, -12 }
        },
        {
          id str "num_ident",
          value int 57
        },
        {
          id str "hsp_percent_coverage",
          value real { 989044481054366, 10, -14 }
        }
      },
      segs denseg {
        dim 2,
        numseg 1,
        ids {
          local str "Query_4371129",
          gi 3356644286
        },
        starts {
          187,
          30388
        },
        lens {
          57
        },
        strands {
          minus,
          plus
        }
      }
    },
    {
      type partial,
      dim 2,
      score {
        {
          id str "score",
          value int 57
        },
        {
          id str "blast_score",
          value int 57
        },
        {
          id str "e_value",
          value real { 588398808182625, 10, -32 }
        },
        {
          id str "bit_score",
          value real { 106379324416977, 10, -12 }
        },
        {
          id str "num_ident",
          value int 57
        },
        {
          id str "hsp_percent_coverage",
          value real { 989044481054366, 10, -14 }
        }
      },
      segs denseg {
        dim 2,
        numseg 1,
        ids {
          local str "Query_4371129",
          gi 3068163160
        },
        starts {
          187,
          23031
        },
        lens {
          57
        },
        strands {
          plus,
          plus
        }
      }
    },
    {
      type partial,
      dim 2,
      score {
        {
          id str "score",
          value int 57
        },
        {
          id str "blast_score",
          value int 57
        },
        {
          id str "e_value",
          value real { 588398808182625, 10, -32 }
        },
        {
          id str "bit_score",
          value real { 106379324416977, 10, -12 }
        },
        {
          id str "num_ident",
          value int 57
        },
        {
          id str "hsp_percent_coverage",
          value real { 989044481054366, 10, -14 }
        }
      },
      segs denseg {
        dim 2,
        numseg 1,
        ids {
          local str "Query_4371129",
          gi 2990032998
        },
        starts {
          187,
          59028
        },
        lens {
          57
        },
        strands {
          plus,
          plus
        }
      }
    },
    {
      type partial,
      dim 2,
      score {
        {
          id str "score",
          value int 57
        },
        {
          id str "blast_score",
          value int 57
        },
        {
          id str "e_value",
          value real { 588398808182625, 10, -32 }
        },
        {
          id str "bit_score",
          value real { 106379324416977, 10, -12 }
        },
        {
          id str "num_ident",
          value int 57
        },
        {
          id str "hsp_percent_coverage",
          value real { 989044481054366, 10, -14 }
        }
      },
      segs denseg {
        dim 2,
        numseg 1,
        ids {
          local str "Query_4371129",
          gi 2973423404
        },
        starts {
          187,
          43649
        },
        lens {
          57
        },
        strands {
          minus,
          plus
        }
      }
    },
    {
      type partial,
      dim 2,
      score {
        {
          id str "score",
          value int 57
        },
        {
          id str "blast_score",
          value int 57
        },
        {
          id str "e_value",
          value real { 588398808182625, 10, -32 }
        },
        {
          id str "bit_score",
          value real { 106379324416977, 10, -12 }
        },
        {
          id str "num_ident",
          value int 57
        },
        {
          id str "hsp_percent_coverage",
          value real { 989044481054366, 10, -14 }
        }
      },
      segs denseg {
        dim 2,
        numseg 1,
        ids {
          local str "Query_4371129",
          gi 2929968610
        },
        starts {
          187,
          80223
        },
        lens {
          57
        },
        strands {
          minus,
          plus
        }
      }
    },
    {
      type partial,
      dim 2,
      score {
        {
          id str "score",
          value int 57
        },
        {
          id str "blast_score",
          value int 57
        },
        {
          id str "e_value",
          value real { 588398808182625, 10, -32 }
        },
        {
          id str "bit_score",
          value real { 106379324416977, 10, -12 }
        },
        {
          id str "num_ident",
          value int 57
        },
        {
          id str "hsp_percent_coverage",
          value real { 989044481054366, 10, -14 }
        }
      },
      segs denseg {
        dim 2,
        numseg 1,
        ids {
          local str "Query_4371129",
          gi 2852409375
        },
        starts {
          187,
          97107
        },
        lens {
          57
        },
        strands {
          minus,
          plus
        }
      }
    },
    {
      type partial,
      dim 2,
      score {
        {
          id str "score",
          value int 57
        },
        {
          id str "blast_score",
          value int 57
        },
        {
          id str "e_value",
          value real { 588398808182625, 10, -32 }
        },
        {
          id str "bit_score",
          value real { 106379324416977, 10, -12 }
        },
        {
          id str "num_ident",
          value int 57
        },
        {
          id str "hsp_percent_coverage",
          value real { 989044481054366, 10, -14 }
        }
      },
      segs denseg {
        dim 2,
        numseg 1,
        ids {
          local str "Query_4371129",
          gi 2844157014
        },
        starts {
          187,
          19744
        },
        lens {
          57
        },
        strands {
          minus,
          plus
        }
      }
    },
    {
      type partial,
      dim 2,
      score {
        {
          id str "score",
          value int 57
        },
        {
          id str "blast_score",
          value int 57
        },
        {
          id str "e_value",
          value real { 588398808182625, 10, -32 }
        },
        {
          id str "bit_score",
          value real { 106379324416977, 10, -12 }
        },
        {
          id str "num_ident",
          value int 57
        },
        {
          id str "hsp_percent_coverage",
          value real { 989044481054366, 10, -14 }
        }
      },
      segs denseg {
        dim 2,
        numseg 1,
        ids {
          local str "Query_4371129",
          gi 2840319068
        },
        starts {
          187,
          34171
        },
        lens {
          57
        },
        strands {
          minus,
          plus
        }
      }
    },
    {
      type partial,
      dim 2,
      score {
        {
          id str "score",
          value int 57
        },
        {
          id str "blast_score",
          value int 57
        },
        {
          id str "e_value",
          value real { 588398808182625, 10, -32 }
        },
        {
          id str "bit_score",
          value real { 106379324416977, 10, -12 }
        },
        {
          id str "num_ident",
          value int 57
        },
        {
          id str "hsp_percent_coverage",
          value real { 989044481054366, 10, -14 }
        }
      },
      segs denseg {
        dim 2,
        numseg 1,
        ids {
          local str "Query_4371129",
          gi 2651012328
        },
        starts {
          187,
          79103
        },
        lens {
          57
        },
        strands {
          minus,
          plus
        }
      }
    },
    {
      type partial,
      dim 2,
      score {
        {
          id str "score",
          value int 57
        },
        {
          id str "blast_score",
          value int 57
        },
        {
          id str "e_value",
          value real { 588398808182625, 10, -32 }
        },
        {
          id str "bit_score",
          value real { 106379324416977, 10, -12 }
        },
        {
          id str "num_ident",
          value int 57
        },
        {
          id str "hsp_percent_coverage",
          value real { 989044481054366, 10, -14 }
        }
      },
      segs denseg {
        dim 2,
        numseg 1,
        ids {
          local str "Query_4371129",
          gi 2788212925
        },
        starts {
          187,
          66710
        },
        lens {
          57
        },
        strands {
          plus,
          plus
        }
      }
    },
    {
      type partial,
      dim 2,
      score {
        {
          id str "score",
          value int 57
        },
        {
          id str "blast_score",
          value int 57
        },
        {
          id str "e_value",
          value real { 588398808182625, 10, -32 }
        },
        {
          id str "bit_score",
          value real { 106379324416977, 10, -12 }
        },
        {
          id str "num_ident",
          value int 57
        },
        {
          id str "hsp_percent_coverage",
          value real { 989044481054366, 10, -14 }
        }
      },
      segs denseg {
        dim 2,
        numseg 1,
        ids {
          local str "Query_4371129",
          gi 2617190738
        },
        starts {
          187,
          90024
        },
        lens {
          57
        },
        strands {
          plus,
          plus
        }
      }
    },
    {
      type partial,
      dim 2,
      score {
        {
          id str "score",
          value int 57
        },
        {
          id str "blast_score",
          value int 57
        },
        {
          id str "e_value",
          value real { 588398808182625, 10, -32 }
        },
        {
          id str "bit_score",
          value real { 106379324416977, 10, -12 }
        },
        {
          id str "num_ident",
          value int 57
        },
        {
          id str "hsp_percent_coverage",
          value real { 989044481054366, 10, -14 }
        }
      },
      segs denseg {
        dim 2,
        numseg 1,
        ids {
          local str "Query_4371129",
          gi 2617130308
        },
        starts {
          187,
          85593
        },
        lens {
          57
        },
        strands {
          plus,
          plus
        }
      }
    },
    {
      type partial,
      dim 2,
      score {
        {
          id str "score",
          value int 57
        },
        {
          id str "blast_score",
          value int 57
        },
        {
          id str "e_value",
          value real { 588398808182625, 10, -32 }
        },
        {
          id str "bit_score",
          value real { 106379324416977, 10, -12 }
        },
        {
          id str "num_ident",
          value int 57
        },
        {
          id str "hsp_percent_coverage",
          value real { 989044481054366, 10, -14 }
        }
      },
      segs denseg {
        dim 2,
        numseg 1,
        ids {
          local str "Query_4371129",
          gi 2573138843
        },
        starts {
          187,
          46997
        },
        lens {
          57
        },
        strands {
          plus,
          plus
        }
      }
    },
    {
      type partial,
      dim 2,
      score {
        {
          id str "score",
          value int 57
        },
        {
          id str "blast_score",
          value int 57
        },
        {
          id str "e_value",
          value real { 588398808182625, 10, -32 }
        },
        {
          id str "bit_score",
          value real { 106379324416977, 10, -12 }
        },
        {
          id str "num_ident",
          value int 57
        },
        {
          id str "hsp_percent_coverage",
          value real { 989044481054366, 10, -14 }
        }
      },
      segs denseg {
        dim 2,
        numseg 1,
        ids {
          local str "Query_4371129",
          gi 2841856092
        },
        starts {
          187,
          72974
        },
        lens {
          57
        },
        strands {
          minus,
          plus
        }
      }
    },
    {
      type partial,
      dim 2,
      score {
        {
          id str "score",
          value int 57
        },
        {
          id str "blast_score",
          value int 57
        },
        {
          id str "e_value",
          value real { 588398808182625, 10, -32 }
        },
        {
          id str "bit_score",
          value real { 106379324416977, 10, -12 }
        },
        {
          id str "num_ident",
          value int 57
        },
        {
          id str "hsp_percent_coverage",
          value real { 989044481054366, 10, -14 }
        }
      },
      segs denseg {
        dim 2,
        numseg 1,
        ids {
          local str "Query_4371129",
          gi 2619737032
        },
        starts {
          187,
          20125
        },
        lens {
          57
        },
        strands {
          plus,
          plus
        }
      }
    },
    {
      type partial,
      dim 2,
      score {
        {
          id str "score",
          value int 57
        },
        {
          id str "blast_score",
          value int 57
        },
        {
          id str "e_value",
          value real { 588398808182625, 10, -32 }
        },
        {
          id str "bit_score",
          value real { 106379324416977, 10, -12 }
        },
        {
          id str "num_ident",
          value int 57
        },
        {
          id str "hsp_percent_coverage",
          value real { 989044481054366, 10, -14 }
        }
      },
      segs denseg {
        dim 2,
        numseg 1,
        ids {
          local str "Query_4371129",
          gi 2570622747
        },
        starts {
          187,
          60850
        },
        lens {
          57
        },
        strands {
          minus,
          plus
        }
      }
    },
    {
      type partial,
      dim 2,
      score {
        {
          id str "score",
          value int 57
        },
        {
          id str "blast_score",
          value int 57
        },
        {
          id str "e_value",
          value real { 588398808182625, 10, -32 }
        },
        {
          id str "bit_score",
          value real { 106379324416977, 10, -12 }
        },
        {
          id str "num_ident",
          value int 57
        },
        {
          id str "hsp_percent_coverage",
          value real { 989044481054366, 10, -14 }
        }
      },
      segs denseg {
        dim 2,
        numseg 1,
        ids {
          local str "Query_4371129",
          gi 2530037911
        },
        starts {
          187,
          18681
        },
        lens {
          57
        },
        strands {
          minus,
          plus
        }
      }
    },
    {
      type partial,
      dim 2,
      score {
        {
          id str "score",
          value int 57
        },
        {
          id str "blast_score",
          value int 57
        },
        {
          id str "e_value",
          value real { 588398808182625, 10, -32 }
        },
        {
          id str "bit_score",
          value real { 106379324416977, 10, -12 }
        },
        {
          id str "num_ident",
          value int 57
        },
        {
          id str "hsp_percent_coverage",
          value real { 989044481054366, 10, -14 }
        }
      },
      segs denseg {
        dim 2,
        numseg 1,
        ids {
          local str "Query_4371129",
          gi 2739367654
        },
        starts {
          187,
          73840
        },
        lens {
          57
        },
        strands {
          minus,
          plus
        }
      }
    },
    {
      type partial,
      dim 2,
      score {
        {
          id str "score",
          value int 57
        },
        {
          id str "blast_score",
          value int 57
        },
        {
          id str "e_value",
          value real { 588398808182625, 10, -32 }
        },
        {
          id str "bit_score",
          value real { 106379324416977, 10, -12 }
        },
        {
          id str "num_ident",
          value int 57
        },
        {
          id str "hsp_percent_coverage",
          value real { 989044481054366, 10, -14 }
        }
      },
      segs denseg {
        dim 2,
        numseg 1,
        ids {
          local str "Query_4371129",
          gi 2514056411
        },
        starts {
          187,
          26094
        },
        lens {
          57
        },
        strands {
          plus,
          plus
        }
      }
    },
    {
      type partial,
      dim 2,
      score {
        {
          id str "score",
          value int 57
        },
        {
          id str "blast_score",
          value int 57
        },
        {
          id str "e_value",
          value real { 588398808182625, 10, -32 }
        },
        {
          id str "bit_score",
          value real { 106379324416977, 10, -12 }
        },
        {
          id str "num_ident",
          value int 57
        },
        {
          id str "hsp_percent_coverage",
          value real { 989044481054366, 10, -14 }
        }
      },
      segs denseg {
        dim 2,
        numseg 1,
        ids {
          local str "Query_4371129",
          gi 2702995084
        },
        starts {
          187,
          23739
        },
        lens {
          57
        },
        strands {
          plus,
          plus
        }
      }
    },
    {
      type partial,
      dim 2,
      score {
        {
          id str "score",
          value int 57
        },
        {
          id str "blast_score",
          value int 57
        },
        {
          id str "e_value",
          value real { 588398808182625, 10, -32 }
        },
        {
          id str "bit_score",
          value real { 106379324416977, 10, -12 }
        },
        {
          id str "num_ident",
          value int 57
        },
        {
          id str "hsp_percent_coverage",
          value real { 989044481054366, 10, -14 }
        }
      },
      segs denseg {
        dim 2,
        numseg 1,
        ids {
          local str "Query_4371129",
          gi 2512699978
        },
        starts {
          187,
          110772
        },
        lens {
          57
        },
        strands {
          minus,
          plus
        }
      }
    },
    {
      type partial,
      dim 2,
      score {
        {
          id str "score",
          value int 57
        },
        {
          id str "blast_score",
          value int 57
        },
        {
          id str "e_value",
          value real { 588398808182625, 10, -32 }
        },
        {
          id str "bit_score",
          value real { 106379324416977, 10, -12 }
        },
        {
          id str "num_ident",
          value int 57
        },
        {
          id str "hsp_percent_coverage",
          value real { 989044481054366, 10, -14 }
        }
      },
      segs denseg {
        dim 2,
        numseg 1,
        ids {
          local str "Query_4371129",
          gi 2573125081
        },
        starts {
          187,
          85301
        },
        lens {
          57
        },
        strands {
          minus,
          plus
        }
      }
    }
  }
}
```
