## Supplementary Data 1. Source data, reference sequences, analysis scripts and outputs for "Sequencing of the *Prnp–Prnd* deletion junction in *Prn*^-/-^ mouse tissues after formaldehyde fixation and >22 years at room temperature": core_nt_607bp_alignment.txt

```
RID: F6C6ZDWC016	
Job Title:query_607bp_G520				
Program: BLASTN 
Database: core_nt Core nucleotide BLAST database
Query #1: query_607bp_G520 Query ID: lcl|Query_4371129 Length: 607

Sequences producing significant alignments:
                                                                  Scientific      Common                     Max    Total Query   E    Per.   Acc.                        
Description                                                       Name            Name            Taxid      Score  Score cover Value  Ident  Len        Accession        
Mus musculus prion protein readthrough transcript (Prn),...       Mus musculus    house mouse     10090      531    531   48%   8e-146 99.32  3359       NM_001278258.2   
Mus musculus prion like protein doppel (Prnd), transcript...      Mus musculus    house mouse     10090      531    531   48%   8e-146 99.32  3178       NM_023043.3      
Mus musculus targeted non-conditional, lacZ-tagged mutant alle... Mus musculus    house mouse     10090      531    660   54%   8e-146 99.32  38329      JN961272.1       
Mus musculus 0 day neonate skin cDNA, RIKEN full-length enrich... Mus musculus    house mouse     10090      531    531   48%   8e-146 99.32  1650       AK161043.1       
Mouse DNA sequence from clone RP23-401J24 on chromosome 2,...     Mus musculus    house mouse     10090      531    877   79%   8e-146 99.32  206549     AL833794.9       
Mus musculus long incubation prion protein (Prnpb) and...         Mus musculus    house mouse     10090      531    872   79%   8e-146 99.32  39760      U29187.1         
Mus musculus prion protein-like protein, long mRNA, complete cds  Mus musculus    house mouse     10090      518    518   48%   6e-142 98.63  3192       AF192384.1       
Mus musculus prion protein-like protein, chimeric mRNA, comple... Mus musculus    house mouse     10090      518    518   48%   6e-142 98.63  3386       AF192382.1       
PREDICTED: Mus caroli prion like protein doppel (Prnd),...        Mus caroli      Ryukyu mouse    10089      475    475   48%   4e-129 95.90  1241       XM_021185809.2   
Mus musculus targeted KO-first, conditional ready, lacZ-tagged... Mus musculus    house mouse     10090      409    701   51%   4e-109 99.55  38390      JN945487.1       
Rattus norvegicus prion like protein doppel (Prnd), transcript... Rattus norve... Norway rat      10116      353    353   45%   2e-92  89.82  3295       NM_001429637.2   
Rattus norvegicus prion like protein doppel (Prnd), transcript... Rattus norve... Norway rat      10116      353    353   45%   2e-92  89.82  3255       NM_001415154.4   
Mus musculus short incubation prion protein Prnpa gene, comple... Mus musculus    house mouse     10090      346    346   31%   3e-90  100.00 38418      U29186.1         
PREDICTED: Mus pahari prion like protein doppel (Prnd),...        Mus pahari      shrew mouse     10093      337    337   44%   2e-87  89.63  1689       XM_021194675.2   
PREDICTED: Arvicanthis niloticus prion like protein doppel...     Arvicanthis ... Nile rat        61156      226    226   48%   4e-54  82.07  3028       XM_076929790.1   
Mus musculus targeted non-conditional, lacZ-tagged mutant alle... Mus musculus    house mouse     10090      215    451   34%   9e-51  100.00 39847      JN948469.1       
PREDICTED: Peromyscus californicus insignis prion like protein... Peromyscus c... NA              564181     185    185   47%   7e-42  78.74  7141       XM_052725998.1   
Synthetic construct Vk125SDNeo sequence                           synthetic co... NA              32630      130    258   12%   3e-25  97.40  6429       OQ923307.1       
Synthetic construct Vk125SD sequence                              synthetic co... NA              32630      130    130   12%   3e-25  97.40  5164       OQ923306.1       
Cloning vector pRAY-Cre                                           Cloning vect... NA              263791     130    258   12%   3e-25  100.00 7254       AJ627603.1       
Cloning vector pRAY-2, complete sequence                          Cloning vect... NA              50337      130    258   12%   3e-25  100.00 4102       U63120.1         
Cloning vector pRAY-1, complete sequence                          Cloning vect... NA              50427      130    258   12%   3e-25  100.00 5225       U63018.1         
PREDICTED: Peromyscus eremicus prion like protein doppel (Prnd... Peromyscus e... cactus mouse    42410      122    122   21%   6e-23  83.72  3682       XM_059261467.1   
Synthetic construct glucokinase (gk) gene, introns 8 and 8        synthetic co... NA              32630      122    122   11%   6e-23  98.55  159        AF047362.1       
Synthetic construct immunoglobulin heavy chain mu constant...     synthetic co... NA              32630      121    185   12%   2e-22  97.22  19865      EF495199.1       
Synthetic construct chloramphenical resistant protein gene,...    synthetic co... NA              32630      119    201   11%   8e-22  100.00 1166       OQ682834.1       
Synthetic construct CcdB, chloramphenicol resistant protein, a... synthetic co... NA              32630      119    201   11%   8e-22  100.00 2854       OQ682833.1       
Cloning vector SV40p TV, complete sequence                        Cloning vect... NA              1249022    119    258   16%   8e-22  100.00 6588       JQ394984.1       
Gene replacement vector pLAW344, complete sequence                Gene replace... NA              359910     119    201   11%   8e-22  100.00 6812       DQ289040.1       
Synthetic E. coli Tn3-derived transposon containing Leu2p...      synthetic co... NA              32630      119    119   11%   8e-22  100.00 6654       U35112.1         
Cloning vector rpSE937, complete sequence                         Cloning vect... NA              31859      119    119   12%   8e-22  97.14  7798       U02436.1         
gam {cloning sites, loxP sites} [bacteriophage lambda,...         Cloning vect... NA              118312     119    201   11%   8e-22  100.00 1039       S46756.1         
Cyvirus cyprinidallo3 strain FL, complete genome                  Cyvirus cypr... NA              3050271    117    199   12%   3e-21  97.14  303052     PX915428.1       
Cloning vector pTLD39, complete sequence                          Cloning vect... NA              2479792    117    188   10%   3e-21  100.00 76343      MG711910.1       
Alcelaphine gammaherpesvirus 1 strain C500, complete genome       Alcelaphine ... wildebeest h... 35252      117    117   10%   3e-21  100.00 136983     KX905135.1       
Mammalian expression vector pCAG-rRBD-wtEBNA1, complete sequence  Mammalian ex... NA              3034779    117    199   10%   3e-21  100.00 11130      OP697987.1       
Alcelaphine gammaherpesvirus 1 transgenic strain C500, complet... Alcelaphine ... wildebeest h... 35252      117    199   10%   3e-21  100.00 157167     KX905134.1       
Cloning vector pTLD67, complete sequence                          Cloning vect... NA              2479793    117    188   10%   3e-21  100.00 72952      MG711909.1       
Cloning vector pTVDll42AEmerald, complete sequence                Cloning vect... NA              1501983    117    199   10%   3e-21  100.00 6572       KF293661.1       
Cloning vector pVEX2172, complete sequence                        Cloning vect... NA              997458     117    117   10%   3e-21  100.00 2854       JF311902.1       
Mus musculus transgenic G610C Neo- founder type I procollagen...  Mus musculus    house mouse     10090      117    117   10%   3e-21  100.00 906        DQ377844.1       
Mus musculus transgenic G610C Neo+ founder type I procollagen...  Mus musculus    house mouse     10090      117    199   10%   3e-21  100.00 2766       DQ377843.1       
Cloning vector pSINTK DNA, complete sequence                      Cloning vect... NA              357972     117    199   10%   3e-21  100.00 7208       AB242435.1       
Cloning vector pTVDll42AdVenus, complete sequence                 Cloning vect... NA              1501982    117    199   10%   3e-21  100.00 6726       KF293660.1       
Expression vector pBeloBacModified, complete sequence             Expression v... NA              293464     117    199   10%   3e-21  100.00 13466      AY665170.1       
Cloning vector pACT2 MatchmakerII, complete sequence              Cloning vect... NA              41435      117    386   11%   3e-21  97.10  8117       U29899.1         
Synthetic construct transgenic Mus musculus loxP-conditional...   synthetic co... NA              32630      117    181   11%   3e-21  97.14  4065       AY071819.1       
Cloning vector rpDR2, complete sequence                           Cloning vect... NA              31858      117    117   10%   3e-21  100.00 10850      U02455.1         
Cloning vector sequence (E. coli/yeast/phage P1) ADH2 gene,...    unidentified... NA              45196      117    284   18%   3e-21  100.00 6445       L11060.1         
Synthetic construct glucokinase (gk) gene, partial sequence       synthetic co... NA              32630      115    115   11%   1e-20  97.10  173        AF047830.1       
Cloning vector pMAMneoBlue, complete sequence                     Cloning vect... NA              31821      111    111   10%   1e-19  100.00 8475       U02430.1         
{cloning vector} [pTF1, host=E.coli, Plasmid Recombinant...       Plasmid pTF1    NA              32651      111    111   10%   1e-19  100.00 3043       S52444.1         
Bacillus anthracis strain BH500 chromosome, complete genome       Bacillus ant... anthrax bact... 1392       110    622   15%   5e-19  100.00 5216568    CP198968.1       
Escherichia coli strain WL164 plasmid pWL164-2, complete sequence Escherichia ... NA              562        110    110   10%   5e-19  100.00 85688      CP128644.1       
Escherichia coli strain ET846 plasmid unnamed3, complete sequence Escherichia ... NA              562        110    110   10%   5e-19  100.00 89471      CP100898.1       
Escherichia coli PSS-10 plasmid pPSS-10_1 DNA, complete sequence  Escherichia ... NA              562        110    110   10%   5e-19  100.00 159684     AP027686.1       
Escherichia coli isolate F404 genome assembly, plasmid: pF404-1   Escherichia ... NA              562        110    110   10%   5e-19  100.00 126554     OY754365.1       
Salmonella sp. strain CHC plasmid unnamed1, complete sequence     Salmonella sp.  NA              599        110    110   10%   5e-19  100.00 103645     OP927715.1       
Escherichia coli strain YZMc17-1 plasmid pYZMc17-1_100k,...       Escherichia ... NA              562        110    110   10%   5e-19  100.00 100394     CP123256.1       
Escherichia coli strain LA022 plasmid pLAO3, complete sequence    Escherichia ... NA              562        110    110   10%   5e-19  100.00 185337     OP242217.1       
Escherichia coli strain FG92-1 plasmid pFG92-1-109kb, complete... Escherichia ... NA              562        110    110   10%   5e-19  100.00 109871     CP142679.1       
Escherichia coli LR-51 plasmid pLR-51_1 DNA, complete sequence    Escherichia ... NA              562        110    110   10%   5e-19  100.00 74240      AP027551.1       
Escherichia coli plasmid p13QT31-2, complete sequence             Escherichia ... NA              562        110    110   10%   5e-19  100.00 190441     ON934553.1       
Escherichia coli strain W5-C5E1-ONT plasmid unnamed2, complete... Escherichia ... NA              562        110    110   10%   5e-19  100.00 152408     CP174383.1       
Escherichia coli strain MB64 plasmid pYLMB64a, complete sequence  Escherichia ... NA              562        110    110   10%   5e-19  100.00 112470     CP073930.1       
Salmonella enterica strain SZL 38 plasmid pSZL38.1, complete...   Salmonella e... NA              28901      110    110   10%   5e-19  100.00 79333      CP085986.1       
Escherichia coli strain PK5074 plasmid pPK5074-91kb, complete...  Escherichia ... NA              562        110    110   10%   5e-19  100.00 91224      CP072806.1       
Escherichia coli strain 1919D3 plasmid p1919D3-2, complete...     Escherichia ... NA              562        110    110   10%   5e-19  100.00 95543      CP046005.1       
Escherichia coli strain A27667 plasmid p1_A27667, complete...     Escherichia ... NA              562        110    110   10%   5e-19  100.00 128398     CP181948.1       
Escherichia coli strain L103-2 plasmid p103-2-3                   Escherichia ... NA              562        110    110   10%   5e-19  100.00 102395     CP034845.1       
Escherichia coli strain ECZP248 plasmid pTB402, complete sequence Escherichia ... NA              562        110    110   10%   5e-19  100.00 143706     CP034786.1       
BAC cloning vector pHL931, complete sequence                      BAC cloning ... NA              1775545    110    197   17%   5e-19  100.00 16672      KT362048.1       
Escherichia coli strain GDSC2BY4G plasmid pHNBY4G-2, complete...  Escherichia ... NA              562        110    110   10%   5e-19  100.00 101594     CP136027.1       
BAC cloning vector pHL921, complete sequence                      BAC cloning ... NA              1696537    110    110   10%   5e-19  100.00 15743      KP823602.1       
Immobile Ac/T-DNA vector pNU400, complete sequence                Immobile Ac/... NA              354258     110    197   10%   5e-19  100.00 15970      DQ225752.1       
Immobile Ac/T-DNA vector pKU352NA, complete sequence              Immobile Ac/... NA              354257     110    197   10%   5e-19  100.00 18090      DQ225751.1       
Mus musculus transgenic phosphoenolpyruvate carboxykinase...      Mus musculus    house mouse     10090      110    173   10%   5e-19  100.00 1420       AF220498.1       
Escherichia coli isolate AJ240 genome assembly, plasmid: 2        Escherichia ... NA              562        106    106   9%    6e-18  100.00 139348     OZ550951.1       
Escherichia coli strain M36H plasmid pIY_M36H                     Escherichia ... NA              562        106    106   9%    6e-18  100.00 49053      CP092222.1       
Escherichia coli strain VTB97432v plasmid pVTB432v-2, complete... Escherichia ... NA              562        106    106   9%    6e-18  100.00 92413      CP178692.1       
Escherichia coli strain GDSC2239PM plasmid pHNGDSC2239PM-1,...    Escherichia ... NA              562        106    106   9%    6e-18  100.00 161080     CP136019.1       
Escherichia coli strain EC17CM13 plasmid pEC17CM13_2, complete... Escherichia ... NA              562        106    106   9%    6e-18  100.00 97281      CP190335.1       
Escherichia coli strain F11 plasmid pF11-4, complete sequence     Escherichia ... NA              562        106    106   9%    6e-18  100.00 130575     CP184147.1       
Escherichia coli isolate 30345_1#176 genome assembly, plasmid: 3  Escherichia ... NA              562        106    106   9%    6e-18  100.00 131772     OZ039354.1       
Escherichia coli strain GF66.2 plasmid pGF66.2-B, complete...     Escherichia ... NA              562        106    106   9%    6e-18  100.00 90000      CP172147.1       
Escherichia coli strain OXEC-288 plasmid unnamed                  Escherichia ... NA              562        106    106   9%    6e-18  100.00 98000      CP164919.1       
Escherichia coli strain ExPEC_A338 plasmid pA338_p0, complete...  Escherichia ... NA              562        106    106   9%    6e-18  100.00 101386     CP142560.1       
Escherichia coli strain ET5 plasmid unnamed2, complete sequence   Escherichia ... NA              562        106    106   9%    6e-18  100.00 80707      CP101016.1       
Escherichia coli 2018-11-1BCC plasmid p2018-11-1BCC_1 DNA,...     Escherichia ... NA              562        106    106   9%    6e-18  100.00 120822     AP027903.1       
Escherichia coli 2017.18.02CC plasmid p2017.18.02CC_1 DNA,...     Escherichia ... NA              562        106    106   9%    6e-18  100.00 125746     AP027845.1       
Escherichia fergusonii 22C037LT plasmid p22C037LT2 DNA, comple... Escherichia ... NA              564        106    106   9%    6e-18  100.00 115846     AP028844.1       
Escherichia coli strain OXEC-133 plasmid pcontig_3, complete...   Escherichia ... NA              562        106    106   9%    6e-18  100.00 99418      CP165555.1       
Escherichia fergusonii strain EF21023765 plasmid pEF-3, comple... Escherichia ... NA              564        106    106   9%    6e-18  100.00 105283     CP137858.1       
Salmonella enterica subsp. enterica strain Z1323SSL0063 plasmi... Salmonella e... NA              59201      106    106   9%    6e-18  100.00 100887     CP133185.1       
Escherichia coli strain HZ13 plasmid pHZ13-2, complete sequence   Escherichia ... NA              562        106    106   9%    6e-18  100.00 101686     CP128611.1       
Escherichia coli strain Ec1120 plasmid unnamed1, complete...      Escherichia ... NA              562        106    106   9%    6e-18  100.00 90204      CP126599.1       
Escherichia coli strain a15 plasmid unnamed2, complete sequence   Escherichia ... NA              562        106    106   9%    6e-18  100.00 99442      CP122494.1       
Escherichia coli strain Z1323CEC0018 plasmid pZ1323CEC0018-4,...  Escherichia ... NA              562        106    106   9%    6e-18  100.00 99404      CP148408.1       
Escherichia coli strain YZLc4-1 plasmid pYZLc4-1_143k, complet... Escherichia ... NA              562        106    106   9%    6e-18  100.00 143631     CP123261.1       
Escherichia fergusonii 18B269LT plasmid p18B269LT2 DNA, comple... Escherichia ... NA              564        106    106   9%    6e-18  100.00 122823     AP028829.1       


Alignments:

>Mus musculus prion protein readthrough transcript (Prn), transcript variant 1, mRNA
Sequence ID: NM_001278258.2 Length: 3359
Range 1: 926 to 1218

Score:531 bits(287), Expect:8e-146, 
Identities:291/293(99%),  Gaps:0/293(0%), Strand: Plus/Plus

Query  315   TACTCCCCCTACTCCATGTGTTTGATAATGTGTTTCAGTGCCCCTATGCTCCACCTCTGT  374
             ||||||||||||||||||||||||||||||||||||||||||||||||||||||| ||||
Sbjct  926   TACTCCCCCTACTCCATGTGTTTGATAATGTGTTTCAGTGCCCCTATGCTCCACCCCTGT  985

Query  375   GAGACCTGGCCTGTTCCTGCCTTTGCAGCTACACTAGGTGAGAAACCAGCCAAAGGATAC  434
             ||||||||||||||||||||||||||||||||||||||||||||||||||||||||||||
Sbjct  986   GAGACCTGGCCTGTTCCTGCCTTTGCAGCTACACTAGGTGAGAAACCAGCCAAAGGATAC  1045

Query  435   AAGAATTGTCCTGTGCACTCCACCTGATTTTCCAACTCCAGGAAACTGAGGCTCACATTG  494
             ||||||||||||||||||||||||||||||||||||||||||||||||||||||||||||
Sbjct  1046  AAGAATTGTCCTGTGCACTCCACCTGATTTTCCAACTCCAGGAAACTGAGGCTCACATTG  1105

Query  495   CAGGAGTCCCTGTCCAGCACAGTTAGAAAACAGAAGAGCTGGGGTTCCCTTGCTCTGTCT  554
             ||||||||||||||||||||||||||||||||||||||||||||||||| ||||||||||
Sbjct  1106  CAGGAGTCCCTGTCCAGCACAGTTAGAAAACAGAAGAGCTGGGGTTCCCCTGCTCTGTCT  1165

Query  555   TCCCTCAGGTTTTCTGCTCTGTGTAGCCTAGAGCTGCCTCCTGATCCCTCCAA  607
             |||||||||||||||||||||||||||||||||||||||||||||||||||||
Sbjct  1166  TCCCTCAGGTTTTCTGCTCTGTGTAGCCTAGAGCTGCCTCCTGATCCCTCCAA  1218


>Mus musculus prion like protein doppel (Prnd), transcript variant 1, mRNA
Sequence ID: NM_023043.3 Length: 3178
Range 1: 744 to 1036

Score:531 bits(287), Expect:8e-146, 
Identities:291/293(99%),  Gaps:0/293(0%), Strand: Plus/Plus

Query  315   TACTCCCCCTACTCCATGTGTTTGATAATGTGTTTCAGTGCCCCTATGCTCCACCTCTGT  374
             ||||||||||||||||||||||||||||||||||||||||||||||||||||||| ||||
Sbjct  744   TACTCCCCCTACTCCATGTGTTTGATAATGTGTTTCAGTGCCCCTATGCTCCACCCCTGT  803

Query  375   GAGACCTGGCCTGTTCCTGCCTTTGCAGCTACACTAGGTGAGAAACCAGCCAAAGGATAC  434
             ||||||||||||||||||||||||||||||||||||||||||||||||||||||||||||
Sbjct  804   GAGACCTGGCCTGTTCCTGCCTTTGCAGCTACACTAGGTGAGAAACCAGCCAAAGGATAC  863

Query  435   AAGAATTGTCCTGTGCACTCCACCTGATTTTCCAACTCCAGGAAACTGAGGCTCACATTG  494
             ||||||||||||||||||||||||||||||||||||||||||||||||||||||||||||
Sbjct  864   AAGAATTGTCCTGTGCACTCCACCTGATTTTCCAACTCCAGGAAACTGAGGCTCACATTG  923

Query  495   CAGGAGTCCCTGTCCAGCACAGTTAGAAAACAGAAGAGCTGGGGTTCCCTTGCTCTGTCT  554
             ||||||||||||||||||||||||||||||||||||||||||||||||| ||||||||||
Sbjct  924   CAGGAGTCCCTGTCCAGCACAGTTAGAAAACAGAAGAGCTGGGGTTCCCCTGCTCTGTCT  983

Query  555   TCCCTCAGGTTTTCTGCTCTGTGTAGCCTAGAGCTGCCTCCTGATCCCTCCAA  607
             |||||||||||||||||||||||||||||||||||||||||||||||||||||
Sbjct  984   TCCCTCAGGTTTTCTGCTCTGTGTAGCCTAGAGCTGCCTCCTGATCCCTCCAA  1036


>Mus musculus targeted non-conditional, lacZ-tagged mutant allele Prnd:tm1e(KOMP)Wtsi; transgenic
Sequence ID: JN961272.1 Length: 38329
Range 1: 23211 to 23503

Score:531 bits(287), Expect:8e-146, 
Identities:291/293(99%),  Gaps:0/293(0%), Strand: Plus/Plus

Query  315    TACTCCCCCTACTCCATGTGTTTGATAATGTGTTTCAGTGCCCCTATGCTCCACCTCTGT  374
              ||||||||||||||||||||||||||||||||||||||||||||||||||||||| ||||
Sbjct  23211  TACTCCCCCTACTCCATGTGTTTGATAATGTGTTTCAGTGCCCCTATGCTCCACCCCTGT  23270

Query  375    GAGACCTGGCCTGTTCCTGCCTTTGCAGCTACACTAGGTGAGAAACCAGCCAAAGGATAC  434
              ||||||||||||||||||||||||||||||||||||||||||||||||||||||||||||
Sbjct  23271  GAGACCTGGCCTGTTCCTGCCTTTGCAGCTACACTAGGTGAGAAACCAGCCAAAGGATAC  23330

Query  435    AAGAATTGTCCTGTGCACTCCACCTGATTTTCCAACTCCAGGAAACTGAGGCTCACATTG  494
              ||||||||||||||||||||||||||||||||||||||||||||||||||||||||||||
Sbjct  23331  AAGAATTGTCCTGTGCACTCCACCTGATTTTCCAACTCCAGGAAACTGAGGCTCACATTG  23390

Query  495    CAGGAGTCCCTGTCCAGCACAGTTAGAAAACAGAAGAGCTGGGGTTCCCTTGCTCTGTCT  554
              ||||||||||||||||||||||||||||||||||||||||||||||||| ||||||||||
Sbjct  23391  CAGGAGTCCCTGTCCAGCACAGTTAGAAAACAGAAGAGCTGGGGTTCCCCTGCTCTGTCT  23450

Query  555    TCCCTCAGGTTTTCTGCTCTGTGTAGCCTAGAGCTGCCTCCTGATCCCTCCAA  607
              |||||||||||||||||||||||||||||||||||||||||||||||||||||
Sbjct  23451  TCCCTCAGGTTTTCTGCTCTGTGTAGCCTAGAGCTGCCTCCTGATCCCTCCAA  23503


Range 2: 22072 to 22106

Score:65.8 bits(35), Expect:1e-05, 
Identities:35/35(100%),  Gaps:0/35(0%), Strand: Plus/Plus

Query  187    GATAACTTCGTATAGCATACATTATACGAAGTTAT  221
              |||||||||||||||||||||||||||||||||||
Sbjct  22072  GATAACTTCGTATAGCATACATTATACGAAGTTAT  22106


Range 3: 20162 to 20195

Score:63.9 bits(34), Expect:4e-05, 
Identities:34/34(100%),  Gaps:0/34(0%), Strand: Plus/Plus

Query  188    ATAACTTCGTATAGCATACATTATACGAAGTTAT  221
              ||||||||||||||||||||||||||||||||||
Sbjct  20162  ATAACTTCGTATAGCATACATTATACGAAGTTAT  20195


>Mus musculus 0 day neonate skin cDNA, RIKEN full-length enriched library, clone:4631407E16 product:prion protein dublet, full insert sequence
Sequence ID: AK161043.1 Length: 1650
Range 1: 745 to 1037

Score:531 bits(287), Expect:8e-146, 
Identities:291/293(99%),  Gaps:0/293(0%), Strand: Plus/Plus

Query  315   TACTCCCCCTACTCCATGTGTTTGATAATGTGTTTCAGTGCCCCTATGCTCCACCTCTGT  374
             ||||||||||||||||||||||||||||||||||||||||||||||||||||||| ||||
Sbjct  745   TACTCCCCCTACTCCATGTGTTTGATAATGTGTTTCAGTGCCCCTATGCTCCACCCCTGT  804

Query  375   GAGACCTGGCCTGTTCCTGCCTTTGCAGCTACACTAGGTGAGAAACCAGCCAAAGGATAC  434
             ||||||||||||||||||||||||||||||||||||||||||||||||||||||||||||
Sbjct  805   GAGACCTGGCCTGTTCCTGCCTTTGCAGCTACACTAGGTGAGAAACCAGCCAAAGGATAC  864

Query  435   AAGAATTGTCCTGTGCACTCCACCTGATTTTCCAACTCCAGGAAACTGAGGCTCACATTG  494
             ||||||||||||||||||||||||||||||||||||||||||||||||||||||||||||
Sbjct  865   AAGAATTGTCCTGTGCACTCCACCTGATTTTCCAACTCCAGGAAACTGAGGCTCACATTG  924

Query  495   CAGGAGTCCCTGTCCAGCACAGTTAGAAAACAGAAGAGCTGGGGTTCCCTTGCTCTGTCT  554
             ||||||||||||||||||||||||||||||||||||||||||||||||| ||||||||||
Sbjct  925   CAGGAGTCCCTGTCCAGCACAGTTAGAAAACAGAAGAGCTGGGGTTCCCCTGCTCTGTCT  984

Query  555   TCCCTCAGGTTTTCTGCTCTGTGTAGCCTAGAGCTGCCTCCTGATCCCTCCAA  607
             |||||||||||||||||||||||||||||||||||||||||||||||||||||
Sbjct  985   TCCCTCAGGTTTTCTGCTCTGTGTAGCCTAGAGCTGCCTCCTGATCCCTCCAA  1037


>Mouse DNA sequence from clone RP23-401J24 on chromosome 2, complete sequence
Sequence ID: AL833794.9 Length: 206549
Range 1: 151790 to 152082

Score:531 bits(287), Expect:8e-146, 
Identities:291/293(99%),  Gaps:0/293(0%), Strand: Plus/Plus

Query  315     TACTCCCCCTACTCCATGTGTTTGATAATGTGTTTCAGTGCCCCTATGCTCCACCTCTGT  374
               ||||||||||||||||||||||||||||||||||||||||||||||||||||||| ||||
Sbjct  151790  TACTCCCCCTACTCCATGTGTTTGATAATGTGTTTCAGTGCCCCTATGCTCCACCCCTGT  151849

Query  375     GAGACCTGGCCTGTTCCTGCCTTTGCAGCTACACTAGGTGAGAAACCAGCCAAAGGATAC  434
               ||||||||||||||||||||||||||||||||||||||||||||||||||||||||||||
Sbjct  151850  GAGACCTGGCCTGTTCCTGCCTTTGCAGCTACACTAGGTGAGAAACCAGCCAAAGGATAC  151909

Query  435     AAGAATTGTCCTGTGCACTCCACCTGATTTTCCAACTCCAGGAAACTGAGGCTCACATTG  494
               ||||||||||||||||||||||||||||||||||||||||||||||||||||||||||||
Sbjct  151910  AAGAATTGTCCTGTGCACTCCACCTGATTTTCCAACTCCAGGAAACTGAGGCTCACATTG  151969

Query  495     CAGGAGTCCCTGTCCAGCACAGTTAGAAAACAGAAGAGCTGGGGTTCCCTTGCTCTGTCT  554
               ||||||||||||||||||||||||||||||||||||||||||||||||| ||||||||||
Sbjct  151970  CAGGAGTCCCTGTCCAGCACAGTTAGAAAACAGAAGAGCTGGGGTTCCCCTGCTCTGTCT  152029

Query  555     TCCCTCAGGTTTTCTGCTCTGTGTAGCCTAGAGCTGCCTCCTGATCCCTCCAA  607
               |||||||||||||||||||||||||||||||||||||||||||||||||||||
Sbjct  152030  TCCCTCAGGTTTTCTGCTCTGTGTAGCCTAGAGCTGCCTCCTGATCCCTCCAA  152082


Range 2: 134070 to 134256

Score:346 bits(187), Expect:3e-90, 
Identities:187/187(100%),  Gaps:0/187(0%), Strand: Plus/Plus

Query  1       GCAGGTGACTTTCTGCATTCTGGGGAATGAAGCCTACATCCGTGGATAAAGGTTCTCCTC  60
               ||||||||||||||||||||||||||||||||||||||||||||||||||||||||||||
Sbjct  134070  GCAGGTGACTTTCTGCATTCTGGGGAATGAAGCCTACATCCGTGGATAAAGGTTCTCCTC  134129

Query  61      TGTGTAGAGGCTCACACCCCACAGGACCCTGGGGCCATTATAGCAGCCTTATAGTACAGC  120
               ||||||||||||||||||||||||||||||||||||||||||||||||||||||||||||
Sbjct  134130  TGTGTAGAGGCTCACACCCCACAGGACCCTGGGGCCATTATAGCAGCCTTATAGTACAGC  134189

Query  121     TGCCAGGCTCCCCACAAGATCATGCCCATTTCCAAATTCCACTACATTGTTAAAGCTCAA  180
               ||||||||||||||||||||||||||||||||||||||||||||||||||||||||||||
Sbjct  134190  TGCCAGGCTCCCCACAAGATCATGCCCATTTCCAAATTCCACTACATTGTTAAAGCTCAA  134249

Query  181     AGCCATG  187
               |||||||
Sbjct  134250  AGCCATG  134256


>Mus musculus long incubation prion protein (Prnpb) and prion-like protein (Prnd) genes, complete cds
Sequence ID: U29187.1 Length: 39760
Range 1: 36893 to 37185

Score:531 bits(287), Expect:8e-146, 
Identities:291/293(99%),  Gaps:0/293(0%), Strand: Plus/Plus

Query  315    TACTCCCCCTACTCCATGTGTTTGATAATGTGTTTCAGTGCCCCTATGCTCCACCTCTGT  374
              ||||||||||||||||||||||||||||||||||||||||||||||||||||||| ||||
Sbjct  36893  TACTCCCCCTACTCCATGTGTTTGATAATGTGTTTCAGTGCCCCTATGCTCCACCCCTGT  36952

Query  375    GAGACCTGGCCTGTTCCTGCCTTTGCAGCTACACTAGGTGAGAAACCAGCCAAAGGATAC  434
              ||||||||||||||||||||||||||||||||||||||||||||||||||||||||||||
Sbjct  36953  GAGACCTGGCCTGTTCCTGCCTTTGCAGCTACACTAGGTGAGAAACCAGCCAAAGGATAC  37012

Query  435    AAGAATTGTCCTGTGCACTCCACCTGATTTTCCAACTCCAGGAAACTGAGGCTCACATTG  494
              ||||||||||||||||||||||||||||||||||||||||||||||||||||||||||||
Sbjct  37013  AAGAATTGTCCTGTGCACTCCACCTGATTTTCCAACTCCAGGAAACTGAGGCTCACATTG  37072

Query  495    CAGGAGTCCCTGTCCAGCACAGTTAGAAAACAGAAGAGCTGGGGTTCCCTTGCTCTGTCT  554
              ||||||||||||||||||||||||||||||||||||||||||||||||| ||||||||||
Sbjct  37073  CAGGAGTCCCTGTCCAGCACAGTTAGAAAACAGAAGAGCTGGGGTTCCCCTGCTCTGTCT  37132

Query  555    TCCCTCAGGTTTTCTGCTCTGTGTAGCCTAGAGCTGCCTCCTGATCCCTCCAA  607
              |||||||||||||||||||||||||||||||||||||||||||||||||||||
Sbjct  37133  TCCCTCAGGTTTTCTGCTCTGTGTAGCCTAGAGCTGCCTCCTGATCCCTCCAA  37185


Range 2: 19229 to 19415

Score:340 bits(184), Expect:1e-88, 
Identities:186/187(99%),  Gaps:0/187(0%), Strand: Plus/Plus

Query  1      GCAGGTGACTTTCTGCATTCTGGGGAATGAAGCCTACATCCGTGGATAAAGGTTCTCCTC  60
              ||||||||||||||||||||||||||||||||||||||||||||||||||||||||||||
Sbjct  19229  GCAGGTGACTTTCTGCATTCTGGGGAATGAAGCCTACATCCGTGGATAAAGGTTCTCCTC  19288

Query  61     TGTGTAGAGGCTCACACCCCACAGGACCCTGGGGCCATTATAGCAGCCTTATAGTACAGC  120
              |||||||||||||||||||||||||||||||||||||||||||||||||| |||||||||
Sbjct  19289  TGTGTAGAGGCTCACACCCCACAGGACCCTGGGGCCATTATAGCAGCCTTCTAGTACAGC  19348

Query  121    TGCCAGGCTCCCCACAAGATCATGCCCATTTCCAAATTCCACTACATTGTTAAAGCTCAA  180
              ||||||||||||||||||||||||||||||||||||||||||||||||||||||||||||
Sbjct  19349  TGCCAGGCTCCCCACAAGATCATGCCCATTTCCAAATTCCACTACATTGTTAAAGCTCAA  19408

Query  181    AGCCATG  187
              |||||||
Sbjct  19409  AGCCATG  19415


>Mus musculus prion protein-like protein, long mRNA, complete cds
Sequence ID: AF192384.1 Length: 3192
Range 1: 743 to 1034

Score:518 bits(280), Expect:6e-142, 
Identities:289/293(99%),  Gaps:1/293(0%), Strand: Plus/Plus

Query  315   TACTCCCCCTACTCCATGTGTTTGATAATGTGTTTCAGTGCCCCTATGCTCCACCTCTGT  374
             |||||||||||||||| |||||||||||||||||||||||||||||||||||||| ||||
Sbjct  743   TACTCCCCCTACTCCACGTGTTTGATAATGTGTTTCAGTGCCCCTATGCTCCACCCCTGT  802

Query  375   GAGACCTGGCCTGTTCCTGCCTTTGCAGCTACACTAGGTGAGAAACCAGCCAAAGGATAC  434
             ||||||||||||||||||||||||||||||||||||||||||||||||||||||||||||
Sbjct  803   GAGACCTGGCCTGTTCCTGCCTTTGCAGCTACACTAGGTGAGAAACCAGCCAAAGGATAC  862

Query  435   AAGAATTGTCCTGTGCACTCCACCTGATTTTCCAACTCCAGGAAACTGAGGCTCACATTG  494
             ||||||||||||||||||||||||||||||||||||||||||||||||||||||||||||
Sbjct  863   AAGAATTGTCCTGTGCACTCCACCTGATTTTCCAACTCCAGGAAACTGAGGCTCACATTG  922

Query  495   CAGGAGTCCCTGTCCAGCACAGTTAGAAAACAGAAGAGCTGGGGTTCCCTTGCTCTGTCT  554
             |||||||||||||||||||||||||||||||||||||||| |||||||| ||||||||||
Sbjct  923   CAGGAGTCCCTGTCCAGCACAGTTAGAAAACAGAAGAGCT-GGGTTCCCCTGCTCTGTCT  981

Query  555   TCCCTCAGGTTTTCTGCTCTGTGTAGCCTAGAGCTGCCTCCTGATCCCTCCAA  607
             |||||||||||||||||||||||||||||||||||||||||||||||||||||
Sbjct  982   TCCCTCAGGTTTTCTGCTCTGTGTAGCCTAGAGCTGCCTCCTGATCCCTCCAA  1034


>Mus musculus prion protein-like protein, chimeric mRNA, complete cds
Sequence ID: AF192382.1 Length: 3386
Range 1: 937 to 1228

Score:518 bits(280), Expect:6e-142, 
Identities:289/293(99%),  Gaps:1/293(0%), Strand: Plus/Plus

Query  315   TACTCCCCCTACTCCATGTGTTTGATAATGTGTTTCAGTGCCCCTATGCTCCACCTCTGT  374
             |||||||||||||||| |||||||||||||||||||||||||||||||||||||| ||||
Sbjct  937   TACTCCCCCTACTCCACGTGTTTGATAATGTGTTTCAGTGCCCCTATGCTCCACCCCTGT  996

Query  375   GAGACCTGGCCTGTTCCTGCCTTTGCAGCTACACTAGGTGAGAAACCAGCCAAAGGATAC  434
             ||||||||||||||||||||||||||||||||||||||||||||||||||||||||||||
Sbjct  997   GAGACCTGGCCTGTTCCTGCCTTTGCAGCTACACTAGGTGAGAAACCAGCCAAAGGATAC  1056

Query  435   AAGAATTGTCCTGTGCACTCCACCTGATTTTCCAACTCCAGGAAACTGAGGCTCACATTG  494
             ||||||||||||||||||||||||||||||||||||||||||||||||||||||||||||
Sbjct  1057  AAGAATTGTCCTGTGCACTCCACCTGATTTTCCAACTCCAGGAAACTGAGGCTCACATTG  1116

Query  495   CAGGAGTCCCTGTCCAGCACAGTTAGAAAACAGAAGAGCTGGGGTTCCCTTGCTCTGTCT  554
             |||||||||||||||||||||||||||||||||||||||| |||||||| ||||||||||
Sbjct  1117  CAGGAGTCCCTGTCCAGCACAGTTAGAAAACAGAAGAGCT-GGGTTCCCCTGCTCTGTCT  1175

Query  555   TCCCTCAGGTTTTCTGCTCTGTGTAGCCTAGAGCTGCCTCCTGATCCCTCCAA  607
             |||||||||||||||||||||||||||||||||||||||||||||||||||||
Sbjct  1176  TCCCTCAGGTTTTCTGCTCTGTGTAGCCTAGAGCTGCCTCCTGATCCCTCCAA  1228


>PREDICTED: Mus caroli prion like protein doppel (Prnd), transcript variant X1, mRNA
Sequence ID: XM_021185809.2 Length: 1241
Range 1: 746 to 1038

Score:475 bits(257), Expect:4e-129, 
Identities:281/293(96%),  Gaps:0/293(0%), Strand: Plus/Plus

Query  315   TACTCCCCCTACTCCATGTGTTTGATAATGTGTTTCAGTGCCCCTATGCTCCACCTCTGT  374
             ||||||||||||||||||||||||||||||||||||||||||||||||| ||||| ||||
Sbjct  746   TACTCCCCCTACTCCATGTGTTTGATAATGTGTTTCAGTGCCCCTATGCCCCACCCCTGT  805

Query  375   GAGACCTGGCCTGTTCCTGCCTTTGCAGCTACACTAGGTGAGAAACCAGCCAAAGGATAC  434
             |||||||||||||||||||||||||| |||||||||||||| ||| ||||||||||||||
Sbjct  806   GAGACCTGGCCTGTTCCTGCCTTTGCGGCTACACTAGGTGATAAATCAGCCAAAGGATAC  865

Query  435   AAGAATTGTCCTGTGCACTCCACCTGATTTTCCAACTCCAGGAAACTGAGGCTCACATTG  494
             |||||||||||| ||||||||||||||||||||||||||| |||||||||||||||||||
Sbjct  866   AAGAATTGTCCTATGCACTCCACCTGATTTTCCAACTCCAAGAAACTGAGGCTCACATTG  925

Query  495   CAGGAGTCCCTGTCCAGCACAGTTAGAAAACAGAAGAGCTGGGGTTCCCTTGCTCTGTCT  554
             ||||||||||  ||||||||||||||||||||||||||||| ||||||| ||||||||||
Sbjct  926   CAGGAGTCCCCATCCAGCACAGTTAGAAAACAGAAGAGCTGAGGTTCCCCTGCTCTGTCT  985

Query  555   TCCCTCAGGTTTTCTGCTCTGTGTAGCCTAGAGCTGCCTCCTGATCCCTCCAA  607
             |||||||||||||||||||||||||||||||||||| ||||||||||||||||
Sbjct  986   TCCCTCAGGTTTTCTGCTCTGTGTAGCCTAGAGCTGTCTCCTGATCCCTCCAA  1038


>Mus musculus targeted KO-first, conditional ready, lacZ-tagged mutant allele Prnd:tm1a(KOMP)Wtsi; transgenic
Sequence ID: JN945487.1 Length: 38390
Range 1: 23341 to 23564

Score:409 bits(221), Expect:4e-109, 
Identities:223/224(99%),  Gaps:0/224(0%), Strand: Plus/Plus

Query  384    CCTGTTCCTGCCTTTGCAGCTACACTAGGTGAGAAACCAGCCAAAGGATACAAGAATTGT  443
              ||||||||||||||||||||||||||||||||||||||||||||||||||||||||||||
Sbjct  23341  CCTGTTCCTGCCTTTGCAGCTACACTAGGTGAGAAACCAGCCAAAGGATACAAGAATTGT  23400

Query  444    CCTGTGCACTCCACCTGATTTTCCAACTCCAGGAAACTGAGGCTCACATTGCAGGAGTCC  503
              ||||||||||||||||||||||||||||||||||||||||||||||||||||||||||||
Sbjct  23401  CCTGTGCACTCCACCTGATTTTCCAACTCCAGGAAACTGAGGCTCACATTGCAGGAGTCC  23460

Query  504    CTGTCCAGCACAGTTAGAAAACAGAAGAGCTGGGGTTCCCTTGCTCTGTCTTCCCTCAGG  563
              |||||||||||||||||||||||||||||||||||||||| |||||||||||||||||||
Sbjct  23461  CTGTCCAGCACAGTTAGAAAACAGAAGAGCTGGGGTTCCCCTGCTCTGTCTTCCCTCAGG  23520

Query  564    TTTTCTGCTCTGTGTAGCCTAGAGCTGCCTCCTGATCCCTCCAA  607
              ||||||||||||||||||||||||||||||||||||||||||||
Sbjct  23521  TTTTCTGCTCTGTGTAGCCTAGAGCTGCCTCCTGATCCCTCCAA  23564


Range 2: 23211 to 23260

Score:93.5 bits(50), Expect:5e-14, 
Identities:50/50(100%),  Gaps:0/50(0%), Strand: Plus/Plus

Query  315    TACTCCCCCTACTCCATGTGTTTGATAATGTGTTTCAGTGCCCCTATGCT  364
              ||||||||||||||||||||||||||||||||||||||||||||||||||
Sbjct  23211  TACTCCCCCTACTCCATGTGTTTGATAATGTGTTTCAGTGCCCCTATGCT  23260


Range 3: 23281 to 23317

Score:69.4 bits(37), Expect:8e-07, 
Identities:37/37(100%),  Gaps:0/37(0%), Strand: Plus/Plus

Query  185    ATGATAACTTCGTATAGCATACATTATACGAAGTTAT  221
              |||||||||||||||||||||||||||||||||||||
Sbjct  23281  ATGATAACTTCGTATAGCATACATTATACGAAGTTAT  23317


Range 4: 22072 to 22106

Score:65.8 bits(35), Expect:1e-05, 
Identities:35/35(100%),  Gaps:0/35(0%), Strand: Plus/Plus

Query  187    GATAACTTCGTATAGCATACATTATACGAAGTTAT  221
              |||||||||||||||||||||||||||||||||||
Sbjct  22072  GATAACTTCGTATAGCATACATTATACGAAGTTAT  22106


Range 5: 20162 to 20195

Score:63.9 bits(34), Expect:4e-05, 
Identities:34/34(100%),  Gaps:0/34(0%), Strand: Plus/Plus

Query  188    ATAACTTCGTATAGCATACATTATACGAAGTTAT  221
              ||||||||||||||||||||||||||||||||||
Sbjct  20162  ATAACTTCGTATAGCATACATTATACGAAGTTAT  20195


>Rattus norvegicus prion like protein doppel (Prnd), transcript variant 3, mRNA
Sequence ID: NM_001429637.2 Length: 3295
Range 1: 786 to 1060

Score:353 bits(191), Expect:2e-92, 
Identities:247/275(90%),  Gaps:0/275(0%), Strand: Plus/Plus

Query  315   TACTCCCCCTACTCCATGTGTTTGATAATGTGTTTCAGTGCCCCTATGCTCCACCTCTGT  374
             ||||||| || |||| |||||||||||| ||||| ||||||||| |||| ||||| ||||
Sbjct  786   TACTCCCTCTGCTCCCTGTGTTTGATAAGGTGTTACAGTGCCCCCATGCCCCACCCCTGT  845

Query  375   GAGACCTGGCCTGTTCCTGCCTTTGCAGCTACACTAGGTGAGAAACCAGCCAAAGGATAC  434
             | ||||| || ||||||||||||| |||||||||||||||| ||||||| ||||| ||  
Sbjct  846   GGGACCTAGCTTGTTCCTGCCTTTACAGCTACACTAGGTGATAAACCAGTCAAAGTATGA  905

Query  435   AAGAATTGTCCTGTGCACTCCACCTGATTTTCCAACTCCAGGAAACTGAGGCTCACATTG  494
             ||||||||||||| ||||||||||||||||||||||||||||||||||||||||||||||
Sbjct  906   AAGAATTGTCCTGGGCACTCCACCTGATTTTCCAACTCCAGGAAACTGAGGCTCACATTG  965

Query  495   CAGGAGTCCCTGTCCAGCACAGTTAGAAAACAGAAGAGCTGGGGTTCCCTTGCTCTGTCT  554
             | ||||||||  ||||| |||||||||||| || ||||||||||||||| || ||| |||
Sbjct  966   CTGGAGTCCCCCTCCAGGACAGTTAGAAAATAGCAGAGCTGGGGTTCCCCTGGTCTATCT  1025

Query  555   TCCCTCAGGTTTTCTGCTCTGTGTAGCCTAGAGCT  589
             ||||||||||||||||||||| |||||||||||||
Sbjct  1026  TCCCTCAGGTTTTCTGCTCTGGGTAGCCTAGAGCT  1060


>Rattus norvegicus prion like protein doppel (Prnd), transcript variant 1, mRNA
Sequence ID: NM_001415154.4 Length: 3255
Range 1: 746 to 1020

Score:353 bits(191), Expect:2e-92, 
Identities:247/275(90%),  Gaps:0/275(0%), Strand: Plus/Plus

Query  315   TACTCCCCCTACTCCATGTGTTTGATAATGTGTTTCAGTGCCCCTATGCTCCACCTCTGT  374
             ||||||| || |||| |||||||||||| ||||| ||||||||| |||| ||||| ||||
Sbjct  746   TACTCCCTCTGCTCCCTGTGTTTGATAAGGTGTTACAGTGCCCCCATGCCCCACCCCTGT  805

Query  375   GAGACCTGGCCTGTTCCTGCCTTTGCAGCTACACTAGGTGAGAAACCAGCCAAAGGATAC  434
             | ||||| || ||||||||||||| |||||||||||||||| ||||||| ||||| ||  
Sbjct  806   GGGACCTAGCTTGTTCCTGCCTTTACAGCTACACTAGGTGATAAACCAGTCAAAGTATGA  865

Query  435   AAGAATTGTCCTGTGCACTCCACCTGATTTTCCAACTCCAGGAAACTGAGGCTCACATTG  494
             ||||||||||||| ||||||||||||||||||||||||||||||||||||||||||||||
Sbjct  866   AAGAATTGTCCTGGGCACTCCACCTGATTTTCCAACTCCAGGAAACTGAGGCTCACATTG  925

Query  495   CAGGAGTCCCTGTCCAGCACAGTTAGAAAACAGAAGAGCTGGGGTTCCCTTGCTCTGTCT  554
             | ||||||||  ||||| |||||||||||| || ||||||||||||||| || ||| |||
Sbjct  926   CTGGAGTCCCCCTCCAGGACAGTTAGAAAATAGCAGAGCTGGGGTTCCCCTGGTCTATCT  985

Query  555   TCCCTCAGGTTTTCTGCTCTGTGTAGCCTAGAGCT  589
             ||||||||||||||||||||| |||||||||||||
Sbjct  986   TCCCTCAGGTTTTCTGCTCTGGGTAGCCTAGAGCT  1020


>Mus musculus short incubation prion protein Prnpa gene, complete cds
Sequence ID: U29186.1 Length: 38418
Range 1: 28239 to 28425

Score:346 bits(187), Expect:3e-90, 
Identities:187/187(100%),  Gaps:0/187(0%), Strand: Plus/Plus

Query  1      GCAGGTGACTTTCTGCATTCTGGGGAATGAAGCCTACATCCGTGGATAAAGGTTCTCCTC  60
              ||||||||||||||||||||||||||||||||||||||||||||||||||||||||||||
Sbjct  28239  GCAGGTGACTTTCTGCATTCTGGGGAATGAAGCCTACATCCGTGGATAAAGGTTCTCCTC  28298

Query  61     TGTGTAGAGGCTCACACCCCACAGGACCCTGGGGCCATTATAGCAGCCTTATAGTACAGC  120
              ||||||||||||||||||||||||||||||||||||||||||||||||||||||||||||
Sbjct  28299  TGTGTAGAGGCTCACACCCCACAGGACCCTGGGGCCATTATAGCAGCCTTATAGTACAGC  28358

Query  121    TGCCAGGCTCCCCACAAGATCATGCCCATTTCCAAATTCCACTACATTGTTAAAGCTCAA  180
              ||||||||||||||||||||||||||||||||||||||||||||||||||||||||||||
Sbjct  28359  TGCCAGGCTCCCCACAAGATCATGCCCATTTCCAAATTCCACTACATTGTTAAAGCTCAA  28418

Query  181    AGCCATG  187
              |||||||
Sbjct  28419  AGCCATG  28425


>PREDICTED: Mus pahari prion like protein doppel (Prnd), transcript variant X1, mRNA
Sequence ID: XM_021194675.2 Length: 1689
Range 1: 744 to 1006

Score:337 bits(182), Expect:2e-87, 
Identities:242/270(90%),  Gaps:8/270(2%), Strand: Plus/Plus

Query  315   TACTCCCCCTACTCCATGTGTTTGATAATGTGTTTCAGTGCCCCTATGCTCCACCTCTGT  374
             ||||||||||||||||| |||||||||| |||||| |||||||| |||||||||| ||||
Sbjct  744   TACTCCCCCTACTCCATATGTTTGATAAGGTGTTTTAGTGCCCCCATGCTCCACCCCTGT  803

Query  375   GAGACCTGGCCTGTTCCTGCCTTTGCAGCTACACTAGGTGAGAAACCAGCCAAAGGATAC  434
             ||||||||||||||||||||||||||||||||||||||||| ||||        |||| |
Sbjct  804   GAGACCTGGCCTGTTCCTGCCTTTGCAGCTACACTAGGTGATAAACT-------GGATGC  856

Query  435   AAGAATTGTCCTGTGCACTCCACCTGATTTTCCAACTCCAGGAAACTGAGGCTCACATTG  494
             ||||| || ||||||||| ||| ||||||||||||||||| |||||||| |||||  |||
Sbjct  857   AAGAACTGCCCTGTGCACGCCATCTGATTTTCCAACTCCAAGAAACTGAAGCTCAGGTTG  916

Query  495   CAGGAGTCCCTGTCCAGCACAGTTAGAAAACAGAAGAGCTGGGGTTCCCTTGCTCTGTCT  554
             ||||||| || |||||||||||||||||||||| ||||||||||||||| ||||||||||
Sbjct  917   CAGGAGTTCCCGTCCAGCACAGTTAGAAAACAGCAGAGCTGGGGTTCCCCTGCTCTGTCT  976

Query  555   TCCCTCAGG-TTTTCTGCTCTGTGTAGCCT  583
             ||||||||| ||||||||||||||||||||
Sbjct  977   TCCCTCAGGTTTTTCTGCTCTGTGTAGCCT  1006


>PREDICTED: Arvicanthis niloticus prion like protein doppel (Prnd), transcript variant X1, mRNA
Sequence ID: XM_076929790.1 Length: 3028
Range 1: 788 to 1054

Score:226 bits(122), Expect:4e-54, 
Identities:238/290(82%),  Gaps:24/290(8%), Strand: Plus/Plus

Query  319   CCCCCTACTCCATGTGTTTGATAATGTGTTTCAGTGCCCCTATGCTCCACCTCTGTGAGA  378
             |||| | |||| |||||||||||| |||||||||||| || |||||||||| | ||| ||
Sbjct  788   CCCCTTGCTCCCTGTGTTTGATAAGGTGTTTCAGTGCTCCCATGCTCCACC-CCGTGGGA  846

Query  379   CCTGGCCTGTTCCTGCCTTTGCAGCTACACTAGGTGAGAAACCAGCCAAAGGATACAAGA  438
             |||||| ||||||||||           | |   | | ||||||||||||| || | |||
Sbjct  847   CCTGGCTTGTTCCTGCC-----------A-T---T-ACAAACCAGCCAAAGAATGCGAGA  890

Query  439   ATTGTCCTGTGCACTCCACCTGATTTTCCAACTCCAGGAAACTGAGGCTCACATTGCAGG  498
             |||| |||||||||||  |||||||||||||||||||| |||||||||||||||||| ||
Sbjct  891   ATTGCCCTGTGCACTCTGCCTGATTTTCCAACTCCAGGGAACTGAGGCTCACATTGCTGG  950

Query  499   AGT-CCCTGTCCAGCACAGTTAGAAAACAGAAGAGCTGGGGTTCCCTTGCTCTGTCTTCC  557
             ||| |||  ||||| |||||||||||||||     || |  | |||| || |||||||||
Sbjct  951   AGTCCCCACTCCAGTACAGTTAGAAAACAG-----CTAGTTTCCCCTGGC-CTGTCTTCC  1004

Query  558   CTCAGGTTTTCTGCTCTGTGTAGCCTAGAGCTGCCTCCTGATCCCTCCAA  607
             |||| ||||||||||||||||||||||||||||||||||||||||| |||
Sbjct  1005  CTCATGTTTTCTGCTCTGTGTAGCCTAGAGCTGCCTCCTGATCCCTTCAA  1054


>Mus musculus targeted non-conditional, lacZ-tagged mutant allele Prnp:tm1e(EUCOMM)Hmgu; transgenic
Sequence ID: JN948469.1 Length: 39847
Range 1: 22173 to 22288

Score:215 bits(116), Expect:9e-51, 
Identities:116/116(100%),  Gaps:0/116(0%), Strand: Plus/Plus

Query  72     TCACACCCCACAGGACCCTGGGGCCATTATAGCAGCCTTATAGTACAGCTGCCAGGCTCC  131
              ||||||||||||||||||||||||||||||||||||||||||||||||||||||||||||
Sbjct  22173  TCACACCCCACAGGACCCTGGGGCCATTATAGCAGCCTTATAGTACAGCTGCCAGGCTCC  22232

Query  132    CCACAAGATCATGCCCATTTCCAAATTCCACTACATTGTTAAAGCTCAAAGCCATG  187
              ||||||||||||||||||||||||||||||||||||||||||||||||||||||||
Sbjct  22233  CCACAAGATCATGCCCATTTCCAAATTCCACTACATTGTTAAAGCTCAAAGCCATG  22288


Range 2: 14994 to 15050

Score:106 bits(57), Expect:6e-18, 
Identities:57/57(100%),  Gaps:0/57(0%), Strand: Plus/Plus

Query  1      GCAGGTGACTTTCTGCATTCTGGGGAATGAAGCCTACATCCGTGGATAAAGGTTCTC  57
              |||||||||||||||||||||||||||||||||||||||||||||||||||||||||
Sbjct  14994  GCAGGTGACTTTCTGCATTCTGGGGAATGAAGCCTACATCCGTGGATAAAGGTTCTC  15050


Range 3: 22072 to 22106

Score:65.8 bits(35), Expect:1e-05, 
Identities:35/35(100%),  Gaps:0/35(0%), Strand: Plus/Plus

Query  187    GATAACTTCGTATAGCATACATTATACGAAGTTAT  221
              |||||||||||||||||||||||||||||||||||
Sbjct  22072  GATAACTTCGTATAGCATACATTATACGAAGTTAT  22106


Range 4: 20162 to 20195

Score:63.9 bits(34), Expect:4e-05, 
Identities:34/34(100%),  Gaps:0/34(0%), Strand: Plus/Plus

Query  188    ATAACTTCGTATAGCATACATTATACGAAGTTAT  221
              ||||||||||||||||||||||||||||||||||
Sbjct  20162  ATAACTTCGTATAGCATACATTATACGAAGTTAT  20195


>PREDICTED: Peromyscus californicus insignis prion like protein doppel (Prnd), mRNA
Sequence ID: XM_052725998.1 Length: 7141
Range 1: 4823 to 5120

Score:185 bits(100), Expect:7e-42, 
Identities:237/301(79%),  Gaps:18/301(5%), Strand: Plus/Plus

Query  315   TACTCCCC-CTACTCCATGTGTTTGATAATGTGTTTCAGTGCCCCTATGCTCCACCTCTG  373
             |||||||| |  | || ||||||| |||| |||||||| || ||| |||| ||||| |||
Sbjct  4823  TACTCCCCTCCCCACCGTGTGTTTAATAAGGTGTTTCACTGTCCCCATGCCCCACCCCTG  4882

Query  374   TGAGACCTGGCCTGTTCCTGCCTTTGCAGCTACACTAGGTGAGAAACCAGCCAAAGGATA  433
             || |||||||| || |||  | |||||||||||||||||||| |||||||| |||| | |
Sbjct  4883  TGGGACCTGGCTTGCTCCCACTTTTGCAGCTACACTAGGTGATAAACCAGCGAAAG-A-A  4940

Query  434   CA-AG-AATTGTCCTGTGCACTCCACCTGATTTTCCA--------ACT---CCAGGAAAC  480
             || || || ||| | |||| || ||| |||||  |||        |||   |||||||||
Sbjct  4941  CACAGAAACTGTGCCGTGCTCTGCACGTGATTCCCCACCTCGTGGACTGAGCCAGGAAAC  5000

Query  481   TGAGGCTCACATTGCAGGAGTC-CCTGTCCAGCACAGTTAGAAAACAGAAGAGCTGGGGT  539
             ||||| | ||||||| | ||||  || ||||| ||||  || |  ||| |||||||||||
Sbjct  5001  TGAGGTTTACATTGCTGAAGTCATCT-TCCAGTACAGACAGGATGCAGCAGAGCTGGGGT  5059

Query  540   TCCCTTGCTCTGTCTTCCCTCAGGTTTTCTGCTCTGTGTAGCCTAGAGCTGCCTCCTGAT  599
             |||| || ||||||| ||||||||||||||||||||||||||||  ||||||||  ||||
Sbjct  5060  TCCCCTGGTCTGTCTCCCCTCAGGTTTTCTGCTCTGTGTAGCCTGAAGCTGCCTGGTGAT  5119

Query  600   C  600
             |
Sbjct  5120  C  5120


>Synthetic construct Vk125SDNeo sequence
Sequence ID: OQ923307.1 Length: 6429
Range 1: 2426 to 2502

Score:130 bits(70), Expect:3e-25, 
Identities:75/77(97%),  Gaps:2/77(2%), Strand: Plus/Plus

Query  188   ATAACTTCGTATAGCATACATTATACGAAGTTATATTAAGGGTTATTGAATATGATCGGA  247
             ||||||||||||||||||||||||||||||||||||||||||||||||||||||||||||
Sbjct  2426  ATAACTTCGTATAGCATACATTATACGAAGTTATATTAAGGGTTATTGAATATGATCGGA  2485

Query  248   ATTCCTCGA--CTAGAG  262
             |||||||||  ||||||
Sbjct  2486  ATTCCTCGAGTCTAGAG  2502


Range 2: 1161 to 1229

Score:128 bits(69), Expect:1e-24, 
Identities:69/69(100%),  Gaps:0/69(0%), Strand: Plus/Plus

Query  188   ATAACTTCGTATAGCATACATTATACGAAGTTATATTAAGGGTTATTGAATATGATCGGA  247
             ||||||||||||||||||||||||||||||||||||||||||||||||||||||||||||
Sbjct  1161  ATAACTTCGTATAGCATACATTATACGAAGTTATATTAAGGGTTATTGAATATGATCGGA  1220

Query  248   ATTCCTCGA  256
             |||||||||
Sbjct  1221  ATTCCTCGA  1229


>Synthetic construct Vk125SD sequence
Sequence ID: OQ923306.1 Length: 5164
Range 1: 1161 to 1237

Score:130 bits(70), Expect:3e-25, 
Identities:75/77(97%),  Gaps:2/77(2%), Strand: Plus/Plus

Query  188   ATAACTTCGTATAGCATACATTATACGAAGTTATATTAAGGGTTATTGAATATGATCGGA  247
             ||||||||||||||||||||||||||||||||||||||||||||||||||||||||||||
Sbjct  1161  ATAACTTCGTATAGCATACATTATACGAAGTTATATTAAGGGTTATTGAATATGATCGGA  1220

Query  248   ATTCCTCGA--CTAGAG  262
             |||||||||  ||||||
Sbjct  1221  ATTCCTCGAGTCTAGAG  1237


>Cloning vector pRAY-Cre
Sequence ID: AJ627603.1 Length: 7254
Range 1: 6688 to 6757

Score:130 bits(70), Expect:3e-25, 
Identities:70/70(100%),  Gaps:0/70(0%), Strand: Plus/Minus

Query  188   ATAACTTCGTATAGCATACATTATACGAAGTTATATTAAGGGTTATTGAATATGATCGGA  247
             ||||||||||||||||||||||||||||||||||||||||||||||||||||||||||||
Sbjct  6757  ATAACTTCGTATAGCATACATTATACGAAGTTATATTAAGGGTTATTGAATATGATCGGA  6698

Query  248   ATTCCTCGAC  257
             ||||||||||
Sbjct  6697  ATTCCTCGAC  6688


Range 2: 2266 to 2334

Score:128 bits(69), Expect:1e-24, 
Identities:69/69(100%),  Gaps:0/69(0%), Strand: Plus/Minus

Query  188   ATAACTTCGTATAGCATACATTATACGAAGTTATATTAAGGGTTATTGAATATGATCGGA  247
             ||||||||||||||||||||||||||||||||||||||||||||||||||||||||||||
Sbjct  2334  ATAACTTCGTATAGCATACATTATACGAAGTTATATTAAGGGTTATTGAATATGATCGGA  2275

Query  248   ATTCCTCGA  256
             |||||||||
Sbjct  2274  ATTCCTCGA  2266


>Cloning vector pRAY-2, complete sequence
Sequence ID: U63120.1 Length: 4102
Range 1: 3536 to 3605

Score:130 bits(70), Expect:3e-25, 
Identities:70/70(100%),  Gaps:0/70(0%), Strand: Plus/Minus

Query  188   ATAACTTCGTATAGCATACATTATACGAAGTTATATTAAGGGTTATTGAATATGATCGGA  247
             ||||||||||||||||||||||||||||||||||||||||||||||||||||||||||||
Sbjct  3605  ATAACTTCGTATAGCATACATTATACGAAGTTATATTAAGGGTTATTGAATATGATCGGA  3546

Query  248   ATTCCTCGAC  257
             ||||||||||
Sbjct  3545  ATTCCTCGAC  3536


Range 2: 2266 to 2334

Score:128 bits(69), Expect:1e-24, 
Identities:69/69(100%),  Gaps:0/69(0%), Strand: Plus/Minus

Query  188   ATAACTTCGTATAGCATACATTATACGAAGTTATATTAAGGGTTATTGAATATGATCGGA  247
             ||||||||||||||||||||||||||||||||||||||||||||||||||||||||||||
Sbjct  2334  ATAACTTCGTATAGCATACATTATACGAAGTTATATTAAGGGTTATTGAATATGATCGGA  2275

Query  248   ATTCCTCGA  256
             |||||||||
Sbjct  2274  ATTCCTCGA  2266


>Cloning vector pRAY-1, complete sequence
Sequence ID: U63018.1 Length: 5225
Range 1: 4659 to 4728

Score:130 bits(70), Expect:3e-25, 
Identities:70/70(100%),  Gaps:0/70(0%), Strand: Plus/Minus

Query  188   ATAACTTCGTATAGCATACATTATACGAAGTTATATTAAGGGTTATTGAATATGATCGGA  247
             ||||||||||||||||||||||||||||||||||||||||||||||||||||||||||||
Sbjct  4728  ATAACTTCGTATAGCATACATTATACGAAGTTATATTAAGGGTTATTGAATATGATCGGA  4669

Query  248   ATTCCTCGAC  257
             ||||||||||
Sbjct  4668  ATTCCTCGAC  4659


Range 2: 2266 to 2334

Score:128 bits(69), Expect:1e-24, 
Identities:69/69(100%),  Gaps:0/69(0%), Strand: Plus/Minus

Query  188   ATAACTTCGTATAGCATACATTATACGAAGTTATATTAAGGGTTATTGAATATGATCGGA  247
             ||||||||||||||||||||||||||||||||||||||||||||||||||||||||||||
Sbjct  2334  ATAACTTCGTATAGCATACATTATACGAAGTTATATTAAGGGTTATTGAATATGATCGGA  2275

Query  248   ATTCCTCGA  256
             |||||||||
Sbjct  2274  ATTCCTCGA  2266


>PREDICTED: Peromyscus eremicus prion like protein doppel (Prnd), mRNA
Sequence ID: XM_059261467.1 Length: 3682
Range 1: 1479 to 1607

Score:122 bits(66), Expect:6e-23, 
Identities:108/129(84%),  Gaps:0/129(0%), Strand: Plus/Plus

Query  472   CCAGGAAACTGAGGCTCACATTGCAGGAGTCCCTGTCCAGCACAGTTAGAAAACAGAAGA  531
             |||||||||||||| | ||||||| | ||||    ||||||||||  || |  ||| |||
Sbjct  1479  CCAGGAAACTGAGGTTTACATTGCTGAAGTCATCCTCCAGCACAGACAGGATGCAGCAGA  1538

Query  532   GCTGGGGTTCCCTTGCTCTGTCTTCCCTCAGGTTTTCTGCTCTGTGTAGCCTAGAGCTGC  591
             |||||||||||| || ||||||| ||||||||||||||||||||||||||||  ||||||
Sbjct  1539  GCTGGGGTTCCCCTGGTCTGTCTCCCCTCAGGTTTTCTGCTCTGTGTAGCCTGAAGCTGC  1598

Query  592   CTCCTGATC  600
             ||  |||||
Sbjct  1599  CTGGTGATC  1607


>Synthetic construct glucokinase (gk) gene, introns 8 and 8
Sequence ID: AF047362.1 Length: 159
Range 1: 32 to 100

Score:122 bits(66), Expect:6e-23, 
Identities:68/69(99%),  Gaps:0/69(0%), Strand: Plus/Minus

Query  188  ATAACTTCGTATAGCATACATTATACGAAGTTATATTAAGGGTTATTGAATATGATCGGA  247
            ||||||||||||||||||||||||||||||||||||||||||||||||||||||||||||
Sbjct  100  ATAACTTCGTATAGCATACATTATACGAAGTTATATTAAGGGTTATTGAATATGATCGGA  41

Query  248  ATTCCTCGA  256
            |||| ||||
Sbjct  40   ATTCATCGA  32


>Synthetic construct immunoglobulin heavy chain mu constant region and immunoglobulin heavy chain gamma 1 constant region genes, partial cds
Sequence ID: EF495199.1 Length: 19865
Range 1: 262 to 333

Score:121 bits(65), Expect:2e-22, 
Identities:70/72(97%),  Gaps:2/72(2%), Strand: Plus/Minus

Query  188  ATAACTTCGTATAGCATACATTATACGAAGTTATATTAAGGGTTATTGAATATGATCGGA  247
            ||||||||||||||||||||||||||||||||||||||||||||||||||||||||||||
Sbjct  333  ATAACTTCGTATAGCATACATTATACGAAGTTATATTAAGGGTTATTGAATATGATCGGA  274

Query  248  ATTCC--TCGAC  257
            |||||  |||||
Sbjct  273  ATTCCGGTCGAC  262


Range 2: 11841 to 11874

Score:63.9 bits(34), Expect:4e-05, 
Identities:34/34(100%),  Gaps:0/34(0%), Strand: Plus/Plus

Query  188    ATAACTTCGTATAGCATACATTATACGAAGTTAT  221
              ||||||||||||||||||||||||||||||||||
Sbjct  11841  ATAACTTCGTATAGCATACATTATACGAAGTTAT  11874


>Synthetic construct chloramphenical resistant protein gene, complete cds
Sequence ID: OQ682834.1 Length: 1166
Range 1: 34 to 97

Score:119 bits(64), Expect:8e-22, 
Identities:64/64(100%),  Gaps:0/64(0%), Strand: Plus/Minus

Query  188  ATAACTTCGTATAGCATACATTATACGAAGTTATATTAAGGGTTATTGAATATGATCGGA  247
            ||||||||||||||||||||||||||||||||||||||||||||||||||||||||||||
Sbjct  97   ATAACTTCGTATAGCATACATTATACGAAGTTATATTAAGGGTTATTGAATATGATCGGA  38

Query  248  ATTC  251
            ||||
Sbjct  37   ATTC  34


Range 2: 1099 to 1142

Score:82.4 bits(44), Expect:1e-10, 
Identities:44/44(100%),  Gaps:0/44(0%), Strand: Plus/Minus

Query  188   ATAACTTCGTATAGCATACATTATACGAAGTTATATTAAGGGTT  231
             ||||||||||||||||||||||||||||||||||||||||||||
Sbjct  1142  ATAACTTCGTATAGCATACATTATACGAAGTTATATTAAGGGTT  1099


>Synthetic construct CcdB, chloramphenicol resistant protein, and CcdA genes, complete cds
Sequence ID: OQ682833.1 Length: 2854
Range 1: 1191 to 1254

Score:119 bits(64), Expect:8e-22, 
Identities:64/64(100%),  Gaps:0/64(0%), Strand: Plus/Minus

Query  188   ATAACTTCGTATAGCATACATTATACGAAGTTATATTAAGGGTTATTGAATATGATCGGA  247
             ||||||||||||||||||||||||||||||||||||||||||||||||||||||||||||
Sbjct  1254  ATAACTTCGTATAGCATACATTATACGAAGTTATATTAAGGGTTATTGAATATGATCGGA  1195

Query  248   ATTC  251
             ||||
Sbjct  1194  ATTC  1191


Range 2: 2256 to 2299

Score:82.4 bits(44), Expect:1e-10, 
Identities:44/44(100%),  Gaps:0/44(0%), Strand: Plus/Minus

Query  188   ATAACTTCGTATAGCATACATTATACGAAGTTATATTAAGGGTT  231
             ||||||||||||||||||||||||||||||||||||||||||||
Sbjct  2299  ATAACTTCGTATAGCATACATTATACGAAGTTATATTAAGGGTT  2256


>Cloning vector SV40p TV, complete sequence
Sequence ID: JQ394984.1 Length: 6588
Range 1: 1150 to 1213

Score:119 bits(64), Expect:8e-22, 
Identities:64/64(100%),  Gaps:0/64(0%), Strand: Plus/Minus

Query  188   ATAACTTCGTATAGCATACATTATACGAAGTTATATTAAGGGTTATTGAATATGATCGGA  247
             ||||||||||||||||||||||||||||||||||||||||||||||||||||||||||||
Sbjct  1213  ATAACTTCGTATAGCATACATTATACGAAGTTATATTAAGGGTTATTGAATATGATCGGA  1154

Query  248   ATTC  251
             ||||
Sbjct  1153  ATTC  1150


Range 2: 2733 to 2776

Score:82.4 bits(44), Expect:1e-10, 
Identities:44/44(100%),  Gaps:0/44(0%), Strand: Plus/Minus

Query  188   ATAACTTCGTATAGCATACATTATACGAAGTTATATTAAGGGTT  231
             ||||||||||||||||||||||||||||||||||||||||||||
Sbjct  2776  ATAACTTCGTATAGCATACATTATACGAAGTTATATTAAGGGTT  2733


Range 3: 2789 to 2821

Score:56.5 bits(30), Expect:0.006, 
Identities:32/33(97%),  Gaps:0/33(0%), Strand: Plus/Minus

Query  286   cTCGAGGTCGACGGTATCGATAAGCTTGATACT  318
             |||||||||||||||||||||||||||||| ||
Sbjct  2821  CTCGAGGTCGACGGTATCGATAAGCTTGATTCT  2789


>Gene replacement vector pLAW344, complete sequence
Sequence ID: DQ289040.1 Length: 6812
Range 1: 1271 to 1334

Score:119 bits(64), Expect:8e-22, 
Identities:64/64(100%),  Gaps:0/64(0%), Strand: Plus/Minus

Query  188   ATAACTTCGTATAGCATACATTATACGAAGTTATATTAAGGGTTATTGAATATGATCGGA  247
             ||||||||||||||||||||||||||||||||||||||||||||||||||||||||||||
Sbjct  1334  ATAACTTCGTATAGCATACATTATACGAAGTTATATTAAGGGTTATTGAATATGATCGGA  1275

Query  248   ATTC  251
             ||||
Sbjct  1274  ATTC  1271


Range 2: 5733 to 5776

Score:82.4 bits(44), Expect:1e-10, 
Identities:44/44(100%),  Gaps:0/44(0%), Strand: Plus/Minus

Query  188   ATAACTTCGTATAGCATACATTATACGAAGTTATATTAAGGGTT  231
             ||||||||||||||||||||||||||||||||||||||||||||
Sbjct  5776  ATAACTTCGTATAGCATACATTATACGAAGTTATATTAAGGGTT  5733


>Synthetic E. coli Tn3-derived transposon containing Leu2p (LEU2), and beta-lactamase genes, complete cds, and beta-galactosidase gene, partial cds
Sequence ID: U35112.1 Length: 6654
Range 1: 5378 to 5441

Score:119 bits(64), Expect:8e-22, 
Identities:64/64(100%),  Gaps:0/64(0%), Strand: Plus/Plus

Query  188   ATAACTTCGTATAGCATACATTATACGAAGTTATATTAAGGGTTATTGAATATGATCGGA  247
             ||||||||||||||||||||||||||||||||||||||||||||||||||||||||||||
Sbjct  5378  ATAACTTCGTATAGCATACATTATACGAAGTTATATTAAGGGTTATTGAATATGATCGGA  5437

Query  248   ATTC  251
             ||||
Sbjct  5438  ATTC  5441


>Cloning vector rpSE937, complete sequence
Sequence ID: U02436.1 Length: 7798
Range 1: 4057 to 4126

Score:119 bits(64), Expect:8e-22, 
Identities:68/70(97%),  Gaps:0/70(0%), Strand: Plus/Minus

Query  188   ATAACTTCGTATAGCATACATTATACGAAGTTATATTAAGGGTTATTGAATATGATCGGA  247
             ||||||||||||||||||||||||||||||||||||||||||||||||||||||||||||
Sbjct  4126  ATAACTTCGTATAGCATACATTATACGAAGTTATATTAAGGGTTATTGAATATGATCGGA  4067

Query  248   ATTCCTCGAC  257
             |||  |||||
Sbjct  4066  ATTGGTCGAC  4057


>gam {cloning sites, loxP sites} [bacteriophage lambda, Escherichia coli, Other Plasmid Recombinant, 1039 nt]
Sequence ID: S46756.1 Length: 1039
Range 1: 1 to 64

Score:119 bits(64), Expect:8e-22, 
Identities:64/64(100%),  Gaps:0/64(0%), Strand: Plus/Minus

Query  188  ATAACTTCGTATAGCATACATTATACGAAGTTATATTAAGGGTTATTGAATATGATCGGA  247
            ||||||||||||||||||||||||||||||||||||||||||||||||||||||||||||
Sbjct  64   ATAACTTCGTATAGCATACATTATACGAAGTTATATTAAGGGTTATTGAATATGATCGGA  5

Query  248  ATTC  251
            ||||
Sbjct  4    ATTC  1


Range 2: 112 to 155

Score:82.4 bits(44), Expect:1e-10, 
Identities:44/44(100%),  Gaps:0/44(0%), Strand: Plus/Minus

Query  188  ATAACTTCGTATAGCATACATTATACGAAGTTATATTAAGGGTT  231
            ||||||||||||||||||||||||||||||||||||||||||||
Sbjct  155  ATAACTTCGTATAGCATACATTATACGAAGTTATATTAAGGGTT  112


>Cyvirus cyprinidallo3 strain FL, complete genome
Sequence ID: PX915428.1 Length: 303052
Range 1: 96182 to 96249

Score:117 bits(63), Expect:3e-21, 
Identities:68/70(97%),  Gaps:2/70(2%), Strand: Plus/Minus

Query  188    ATAACTTCGTATAGCATACATTATACGAAGTTATATTAAGGGTTATTGAATATGATCGGA  247
              ||||||||||||||||||||||||||||||||||||||||||||||||||||||||||||
Sbjct  96249  ATAACTTCGTATAGCATACATTATACGAAGTTATATTAAGGGTTATTGAATATGATCGGA  96190

Query  248    ATTCCTCGAC  257
              |||  |||||
Sbjct  96189  ATT--TCGAC  96182


Range 2: 105062 to 105105

Score:82.4 bits(44), Expect:1e-10, 
Identities:44/44(100%),  Gaps:0/44(0%), Strand: Plus/Minus

Query  188     ATAACTTCGTATAGCATACATTATACGAAGTTATATTAAGGGTT  231
               ||||||||||||||||||||||||||||||||||||||||||||
Sbjct  105105  ATAACTTCGTATAGCATACATTATACGAAGTTATATTAAGGGTT  105062


>Cloning vector pTLD39, complete sequence
Sequence ID: MG711910.1 Length: 76343
Range 1: 21841 to 21903

Score:117 bits(63), Expect:3e-21, 
Identities:63/63(100%),  Gaps:0/63(0%), Strand: Plus/Plus

Query  188    ATAACTTCGTATAGCATACATTATACGAAGTTATATTAAGGGTTATTGAATATGATCGGA  247
              ||||||||||||||||||||||||||||||||||||||||||||||||||||||||||||
Sbjct  21841  ATAACTTCGTATAGCATACATTATACGAAGTTATATTAAGGGTTATTGAATATGATCGGA  21900

Query  248    ATT  250
              |||
Sbjct  21901  ATT  21903


Range 2: 17026 to 17063

Score:71.3 bits(38), Expect:2e-07, 
Identities:38/38(100%),  Gaps:0/38(0%), Strand: Plus/Plus

Query  188    ATAACTTCGTATAGCATACATTATACGAAGTTATATTA  225
              ||||||||||||||||||||||||||||||||||||||
Sbjct  17026  ATAACTTCGTATAGCATACATTATACGAAGTTATATTA  17063


>Alcelaphine gammaherpesvirus 1 strain C500, complete genome
Sequence ID: KX905135.1 Length: 136983
Range 1: 29343 to 29405

Score:117 bits(63), Expect:3e-21, 
Identities:63/63(100%),  Gaps:0/63(0%), Strand: Plus/Plus

Query  188    ATAACTTCGTATAGCATACATTATACGAAGTTATATTAAGGGTTATTGAATATGATCGGA  247
              ||||||||||||||||||||||||||||||||||||||||||||||||||||||||||||
Sbjct  29343  ATAACTTCGTATAGCATACATTATACGAAGTTATATTAAGGGTTATTGAATATGATCGGA  29402

Query  248    ATT  250
              |||
Sbjct  29403  ATT  29405


>Mammalian expression vector pCAG-rRBD-wtEBNA1, complete sequence
Sequence ID: OP697987.1 Length: 11130
Range 1: 6036 to 6098

Score:117 bits(63), Expect:3e-21, 
Identities:63/63(100%),  Gaps:0/63(0%), Strand: Plus/Minus

Query  188   ATAACTTCGTATAGCATACATTATACGAAGTTATATTAAGGGTTATTGAATATGATCGGA  247
             ||||||||||||||||||||||||||||||||||||||||||||||||||||||||||||
Sbjct  6098  ATAACTTCGTATAGCATACATTATACGAAGTTATATTAAGGGTTATTGAATATGATCGGA  6039

Query  248   ATT  250
             |||
Sbjct  6038  ATT  6036


Range 2: 8642 to 8685

Score:82.4 bits(44), Expect:1e-10, 
Identities:44/44(100%),  Gaps:0/44(0%), Strand: Plus/Minus

Query  188   ATAACTTCGTATAGCATACATTATACGAAGTTATATTAAGGGTT  231
             ||||||||||||||||||||||||||||||||||||||||||||
Sbjct  8685  ATAACTTCGTATAGCATACATTATACGAAGTTATATTAAGGGTT  8642


>Alcelaphine gammaherpesvirus 1 transgenic strain C500, complete genome
Sequence ID: KX905134.1 Length: 157167
Range 1: 39103 to 39165

Score:117 bits(63), Expect:3e-21, 
Identities:63/63(100%),  Gaps:0/63(0%), Strand: Plus/Plus

Query  188    ATAACTTCGTATAGCATACATTATACGAAGTTATATTAAGGGTTATTGAATATGATCGGA  247
              ||||||||||||||||||||||||||||||||||||||||||||||||||||||||||||
Sbjct  39103  ATAACTTCGTATAGCATACATTATACGAAGTTATATTAAGGGTTATTGAATATGATCGGA  39162

Query  248    ATT  250
              |||
Sbjct  39163  ATT  39165


Range 2: 29343 to 29386

Score:82.4 bits(44), Expect:1e-10, 
Identities:44/44(100%),  Gaps:0/44(0%), Strand: Plus/Plus

Query  188    ATAACTTCGTATAGCATACATTATACGAAGTTATATTAAGGGTT  231
              ||||||||||||||||||||||||||||||||||||||||||||
Sbjct  29343  ATAACTTCGTATAGCATACATTATACGAAGTTATATTAAGGGTT  29386


>Cloning vector pTLD67, complete sequence
Sequence ID: MG711909.1 Length: 72952
Range 1: 20047 to 20109

Score:117 bits(63), Expect:3e-21, 
Identities:63/63(100%),  Gaps:0/63(0%), Strand: Plus/Plus

Query  188    ATAACTTCGTATAGCATACATTATACGAAGTTATATTAAGGGTTATTGAATATGATCGGA  247
              ||||||||||||||||||||||||||||||||||||||||||||||||||||||||||||
Sbjct  20047  ATAACTTCGTATAGCATACATTATACGAAGTTATATTAAGGGTTATTGAATATGATCGGA  20106

Query  248    ATT  250
              |||
Sbjct  20107  ATT  20109


Range 2: 17026 to 17063

Score:71.3 bits(38), Expect:2e-07, 
Identities:38/38(100%),  Gaps:0/38(0%), Strand: Plus/Plus

Query  188    ATAACTTCGTATAGCATACATTATACGAAGTTATATTA  225
              ||||||||||||||||||||||||||||||||||||||
Sbjct  17026  ATAACTTCGTATAGCATACATTATACGAAGTTATATTA  17063


>Cloning vector pTVDll42AEmerald, complete sequence
Sequence ID: KF293661.1 Length: 6572
Range 1: 3977 to 4039

Score:117 bits(63), Expect:3e-21, 
Identities:63/63(100%),  Gaps:0/63(0%), Strand: Plus/Minus

Query  188   ATAACTTCGTATAGCATACATTATACGAAGTTATATTAAGGGTTATTGAATATGATCGGA  247
             ||||||||||||||||||||||||||||||||||||||||||||||||||||||||||||
Sbjct  4039  ATAACTTCGTATAGCATACATTATACGAAGTTATATTAAGGGTTATTGAATATGATCGGA  3980

Query  248   ATT  250
             |||
Sbjct  3979  ATT  3977


Range 2: 5793 to 5836

Score:82.4 bits(44), Expect:1e-10, 
Identities:44/44(100%),  Gaps:0/44(0%), Strand: Plus/Minus

Query  188   ATAACTTCGTATAGCATACATTATACGAAGTTATATTAAGGGTT  231
             ||||||||||||||||||||||||||||||||||||||||||||
Sbjct  5836  ATAACTTCGTATAGCATACATTATACGAAGTTATATTAAGGGTT  5793


>Cloning vector pVEX2172, complete sequence
Sequence ID: JF311902.1 Length: 2854
Range 1: 723 to 785

Score:117 bits(63), Expect:3e-21, 
Identities:63/63(100%),  Gaps:0/63(0%), Strand: Plus/Minus

Query  188  ATAACTTCGTATAGCATACATTATACGAAGTTATATTAAGGGTTATTGAATATGATCGGA  247
            ||||||||||||||||||||||||||||||||||||||||||||||||||||||||||||
Sbjct  785  ATAACTTCGTATAGCATACATTATACGAAGTTATATTAAGGGTTATTGAATATGATCGGA  726

Query  248  ATT  250
            |||
Sbjct  725  ATT  723


>Mus musculus transgenic G610C Neo- founder type I procollagen alpha2 chain (Col1a2) gene, Col1a2-G610C allele, exon 33 and partial cds
Sequence ID: DQ377844.1 Length: 906
Range 1: 194 to 256

Score:117 bits(63), Expect:3e-21, 
Identities:63/63(100%),  Gaps:0/63(0%), Strand: Plus/Minus

Query  188  ATAACTTCGTATAGCATACATTATACGAAGTTATATTAAGGGTTATTGAATATGATCGGA  247
            ||||||||||||||||||||||||||||||||||||||||||||||||||||||||||||
Sbjct  256  ATAACTTCGTATAGCATACATTATACGAAGTTATATTAAGGGTTATTGAATATGATCGGA  197

Query  248  ATT  250
            |||
Sbjct  196  ATT  194


>Mus musculus transgenic G610C Neo+ founder type I procollagen alpha2 chain (Col1a2) gene, Col1a2-G610C allele, exon 33 and partial cds
Sequence ID: DQ377843.1 Length: 2766
Range 1: 194 to 256

Score:117 bits(63), Expect:3e-21, 
Identities:63/63(100%),  Gaps:0/63(0%), Strand: Plus/Minus

Query  188  ATAACTTCGTATAGCATACATTATACGAAGTTATATTAAGGGTTATTGAATATGATCGGA  247
            ||||||||||||||||||||||||||||||||||||||||||||||||||||||||||||
Sbjct  256  ATAACTTCGTATAGCATACATTATACGAAGTTATATTAAGGGTTATTGAATATGATCGGA  197

Query  248  ATT  250
            |||
Sbjct  196  ATT  194


Range 2: 2073 to 2116

Score:82.4 bits(44), Expect:1e-10, 
Identities:44/44(100%),  Gaps:0/44(0%), Strand: Plus/Minus

Query  188   ATAACTTCGTATAGCATACATTATACGAAGTTATATTAAGGGTT  231
             ||||||||||||||||||||||||||||||||||||||||||||
Sbjct  2116  ATAACTTCGTATAGCATACATTATACGAAGTTATATTAAGGGTT  2073


>Cloning vector pSINTK DNA, complete sequence
Sequence ID: AB242435.1 Length: 7208
Range 1: 119 to 181

Score:117 bits(63), Expect:3e-21, 
Identities:63/63(100%),  Gaps:0/63(0%), Strand: Plus/Minus

Query  188  ATAACTTCGTATAGCATACATTATACGAAGTTATATTAAGGGTTATTGAATATGATCGGA  247
            ||||||||||||||||||||||||||||||||||||||||||||||||||||||||||||
Sbjct  181  ATAACTTCGTATAGCATACATTATACGAAGTTATATTAAGGGTTATTGAATATGATCGGA  122

Query  248  ATT  250
            |||
Sbjct  121  ATT  119


Range 2: 1998 to 2041

Score:82.4 bits(44), Expect:1e-10, 
Identities:44/44(100%),  Gaps:0/44(0%), Strand: Plus/Minus

Query  188   ATAACTTCGTATAGCATACATTATACGAAGTTATATTAAGGGTT  231
             ||||||||||||||||||||||||||||||||||||||||||||
Sbjct  2041  ATAACTTCGTATAGCATACATTATACGAAGTTATATTAAGGGTT  1998


>Cloning vector pTVDll42AdVenus, complete sequence
Sequence ID: KF293660.1 Length: 6726
Range 1: 4131 to 4193

Score:117 bits(63), Expect:3e-21, 
Identities:63/63(100%),  Gaps:0/63(0%), Strand: Plus/Minus

Query  188   ATAACTTCGTATAGCATACATTATACGAAGTTATATTAAGGGTTATTGAATATGATCGGA  247
             ||||||||||||||||||||||||||||||||||||||||||||||||||||||||||||
Sbjct  4193  ATAACTTCGTATAGCATACATTATACGAAGTTATATTAAGGGTTATTGAATATGATCGGA  4134

Query  248   ATT  250
             |||
Sbjct  4133  ATT  4131


Range 2: 5947 to 5990

Score:82.4 bits(44), Expect:1e-10, 
Identities:44/44(100%),  Gaps:0/44(0%), Strand: Plus/Minus

Query  188   ATAACTTCGTATAGCATACATTATACGAAGTTATATTAAGGGTT  231
             ||||||||||||||||||||||||||||||||||||||||||||
Sbjct  5990  ATAACTTCGTATAGCATACATTATACGAAGTTATATTAAGGGTT  5947


>Expression vector pBeloBacModified, complete sequence
Sequence ID: AY665170.1 Length: 13466
Range 1: 9780 to 9842

Score:117 bits(63), Expect:3e-21, 
Identities:63/63(100%),  Gaps:0/63(0%), Strand: Plus/Plus

Query  188   ATAACTTCGTATAGCATACATTATACGAAGTTATATTAAGGGTTATTGAATATGATCGGA  247
             ||||||||||||||||||||||||||||||||||||||||||||||||||||||||||||
Sbjct  9780  ATAACTTCGTATAGCATACATTATACGAAGTTATATTAAGGGTTATTGAATATGATCGGA  9839

Query  248   ATT  250
             |||
Sbjct  9840  ATT  9842


Range 2: 1442 to 1485

Score:82.4 bits(44), Expect:1e-10, 
Identities:44/44(100%),  Gaps:0/44(0%), Strand: Plus/Plus

Query  188   ATAACTTCGTATAGCATACATTATACGAAGTTATATTAAGGGTT  231
             ||||||||||||||||||||||||||||||||||||||||||||
Sbjct  1442  ATAACTTCGTATAGCATACATTATACGAAGTTATATTAAGGGTT  1485


>Cloning vector pACT2 MatchmakerII, complete sequence
Sequence ID: U29899.1 Length: 8117
Range 1: 4228 to 4296

Score:117 bits(63), Expect:3e-21, 
Identities:67/69(97%),  Gaps:0/69(0%), Strand: Plus/Minus

Query  188   ATAACTTCGTATAGCATACATTATACGAAGTTATATTAAGGGTTATTGAATATGATCGGA  247
             ||||||||||||||||||||||||||||||||||||||||||||||||||||||||||||
Sbjct  4296  ATAACTTCGTATAGCATACATTATACGAAGTTATATTAAGGGTTATTGAATATGATCGGA  4237

Query  248   ATTCCTCGA  256
             |||  ||||
Sbjct  4236  ATTGGTCGA  4228


Range 2: 4048 to 4108

Score:104 bits(56), Expect:2e-17, 
Identities:61/63(97%),  Gaps:2/63(3%), Strand: Plus/Minus

Query  188   ATAACTTCGTATAGCATACATTATACGAAGTTATATTAAGGGTTATTGAATATGATCGGA  247
             ||||||||| ||||||||||||||||||||||||||||||||||||||| ||||||||||
Sbjct  4108  ATAACTTCG-ATAGCATACATTATACGAAGTTATATTAAGGGTTATTGA-TATGATCGGA  4051

Query  248   ATT  250
             |||
Sbjct  4050  ATT  4048


Range 3: 4176 to 4219

Score:82.4 bits(44), Expect:1e-10, 
Identities:44/44(100%),  Gaps:0/44(0%), Strand: Plus/Minus

Query  188   ATAACTTCGTATAGCATACATTATACGAAGTTATATTAAGGGTT  231
             ||||||||||||||||||||||||||||||||||||||||||||
Sbjct  4219  ATAACTTCGTATAGCATACATTATACGAAGTTATATTAAGGGTT  4176


Range 4: 4358 to 4401

Score:82.4 bits(44), Expect:1e-10, 
Identities:44/44(100%),  Gaps:0/44(0%), Strand: Plus/Minus

Query  188   ATAACTTCGTATAGCATACATTATACGAAGTTATATTAAGGGTT  231
             ||||||||||||||||||||||||||||||||||||||||||||
Sbjct  4401  ATAACTTCGTATAGCATACATTATACGAAGTTATATTAAGGGTT  4358


>Synthetic construct transgenic Mus musculus loxP-conditional PPAR gamma gene, partial cds
Sequence ID: AY071819.1 Length: 4065
Range 1: 3293 to 3362

Score:117 bits(63), Expect:3e-21, 
Identities:68/70(97%),  Gaps:1/70(1%), Strand: Plus/Plus

Query  188   ATAACTTCGTATAGCATACATTATACGAAGTTA-TATTAAGGGTTATTGAATATGATCGG  246
             ||||||||||||||||||||||||||||||||| ||||||||||||||||||||||||||
Sbjct  3293  ATAACTTCGTATAGCATACATTATACGAAGTTATTATTAAGGGTTATTGAATATGATCGG  3352

Query  247   AATTCCTCGA  256
             ||||| ||||
Sbjct  3353  AATTCATCGA  3362


Range 2: 1341 to 1374

Score:63.9 bits(34), Expect:4e-05, 
Identities:34/34(100%),  Gaps:0/34(0%), Strand: Plus/Plus

Query  188   ATAACTTCGTATAGCATACATTATACGAAGTTAT  221
             ||||||||||||||||||||||||||||||||||
Sbjct  1341  ATAACTTCGTATAGCATACATTATACGAAGTTAT  1374


>Cloning vector rpDR2, complete sequence
Sequence ID: U02455.1 Length: 10850
Range 1: 5977 to 6039

Score:117 bits(63), Expect:3e-21, 
Identities:63/63(100%),  Gaps:0/63(0%), Strand: Plus/Plus

Query  188   ATAACTTCGTATAGCATACATTATACGAAGTTATATTAAGGGTTATTGAATATGATCGGA  247
             ||||||||||||||||||||||||||||||||||||||||||||||||||||||||||||
Sbjct  5977  ATAACTTCGTATAGCATACATTATACGAAGTTATATTAAGGGTTATTGAATATGATCGGA  6036

Query  248   ATT  250
             |||
Sbjct  6037  ATT  6039


>Cloning vector sequence (E. coli/yeast/phage P1) ADH2 gene, promoter; beta-lactamase gene; TRP1 gene; CYC1 gene, terminator; and two replication origins
Sequence ID: L11060.1 Length: 6445
Range 1: 5822 to 5884

Score:117 bits(63), Expect:3e-21, 
Identities:63/63(100%),  Gaps:0/63(0%), Strand: Plus/Plus

Query  188   ATAACTTCGTATAGCATACATTATACGAAGTTATATTAAGGGTTATTGAATATGATCGGA  247
             ||||||||||||||||||||||||||||||||||||||||||||||||||||||||||||
Sbjct  5822  ATAACTTCGTATAGCATACATTATACGAAGTTATATTAAGGGTTATTGAATATGATCGGA  5881

Query  248   ATT  250
             |||
Sbjct  5882  ATT  5884


Range 2: 1 to 45

Score:84.2 bits(45), Expect:3e-11, 
Identities:45/45(100%),  Gaps:0/45(0%), Strand: Plus/Plus

Query  272  GTACCGGGcccccccTCGAGGTCGACGGTATCGATAAGCTTGATA  316
            |||||||||||||||||||||||||||||||||||||||||||||
Sbjct  1    GTACCGGGCCCCCCCTCGAGGTCGACGGTATCGATAAGCTTGATA  45


Range 3: 5711 to 5754

Score:82.4 bits(44), Expect:1e-10, 
Identities:44/44(100%),  Gaps:0/44(0%), Strand: Plus/Plus

Query  188   ATAACTTCGTATAGCATACATTATACGAAGTTATATTAAGGGTT  231
             ||||||||||||||||||||||||||||||||||||||||||||
Sbjct  5711  ATAACTTCGTATAGCATACATTATACGAAGTTATATTAAGGGTT  5754


>Synthetic construct glucokinase (gk) gene, partial sequence
Sequence ID: AF047830.1 Length: 173
Range 1: 84 to 151

Score:115 bits(62), Expect:1e-20, 
Identities:67/69(97%),  Gaps:1/69(1%), Strand: Plus/Minus

Query  188  ATAACTTCGTATAGCATACATTATACGAAGTTATATTAAGGGTTATTGAATATGATCGGA  247
            ||||||||||||||||||||||||||||||||||||||||||||||||| ||||||||||
Sbjct  151  ATAACTTCGTATAGCATACATTATACGAAGTTATATTAAGGGTTATTGA-TATGATCGGA  93

Query  248  ATTCCTCGA  256
            |||| ||||
Sbjct  92   ATTCATCGA  84


>Cloning vector pMAMneoBlue, complete sequence
Sequence ID: U02430.1 Length: 8475
Range 1: 1745 to 1804

Score:111 bits(60), Expect:1e-19, 
Identities:60/60(100%),  Gaps:0/60(0%), Strand: Plus/Minus

Query  257   CTAGAGGATCCCCGGGTACCGGGcccccccTCGAGGTCGACGGTATCGATAAGCTTGATA  316
             ||||||||||||||||||||||||||||||||||||||||||||||||||||||||||||
Sbjct  1804  CTAGAGGATCCCCGGGTACCGGGCCCCCCCTCGAGGTCGACGGTATCGATAAGCTTGATA  1745


>{cloning vector} [pTF1, host=E.coli, Plasmid Recombinant Complete, 3043 nt]
Sequence ID: S52444.1 Length: 3043
Range 1: 323 to 382

Score:111 bits(60), Expect:1e-19, 
Identities:60/60(100%),  Gaps:0/60(0%), Strand: Plus/Plus

Query  257  CTAGAGGATCCCCGGGTACCGGGcccccccTCGAGGTCGACGGTATCGATAAGCTTGATA  316
            ||||||||||||||||||||||||||||||||||||||||||||||||||||||||||||
Sbjct  323  CTAGAGGATCCCCGGGTACCGGGCCCCCCCTCGAGGTCGACGGTATCGATAAGCTTGATA  382


>Bacillus anthracis strain BH500 chromosome, complete genome
Sequence ID: CP198968.1 Length: 5216568
Range 1: 585144 to 585202

Score:110 bits(59), Expect:5e-19, 
Identities:59/59(100%),  Gaps:0/59(0%), Strand: Plus/Plus

Query  188     ATAACTTCGTATAGCATACATTATACGAAGTTATATTAAGGGTTATTGAATATGATCGG  246
               |||||||||||||||||||||||||||||||||||||||||||||||||||||||||||
Sbjct  585144  ATAACTTCGTATAGCATACATTATACGAAGTTATATTAAGGGTTATTGAATATGATCGG  585202


Range 2: 660545 to 660603

Score:104 bits(56), Expect:2e-17, 
Identities:59/60(98%),  Gaps:1/60(1%), Strand: Plus/Minus

Query  188     ATAACTTCGTATAGCATACATTATACGAAGTTATATTAAGGGTTATTGAATATGATCGGA  247
               ||||||||||||||||||||||||||||||||||||||||||||||||| ||||||||||
Sbjct  660603  ATAACTTCGTATAGCATACATTATACGAAGTTATATTAAGGGTTATTGA-TATGATCGGA  660545


Range 3: 3973344 to 3973403

Score:100 bits(54), Expect:3e-16, 
Identities:58/60(97%),  Gaps:0/60(0%), Strand: Plus/Minus

Query  188      ATAACTTCGTATAGCATACATTATACGAAGTTATATTAAGGGTTATTGAATATGATCGGA  247
                ||||||| ||||||||||||||||||||||||||||||||||| ||||||||||||||||
Sbjct  3973403  ATAACTTTGTATAGCATACATTATACGAAGTTATATTAAGGGTCATTGAATATGATCGGA  3973344


Range 4: 2870877 to 2870912

Score:67.6 bits(36), Expect:3e-06, 
Identities:36/36(100%),  Gaps:0/36(0%), Strand: Plus/Minus

Query  186      TGATAACTTCGTATAGCATACATTATACGAAGTTAT  221
                ||||||||||||||||||||||||||||||||||||
Sbjct  2870912  TGATAACTTCGTATAGCATACATTATACGAAGTTAT  2870877


Range 5: 1207806 to 1207839

Score:63.9 bits(34), Expect:4e-05, 
Identities:34/34(100%),  Gaps:0/34(0%), Strand: Plus/Minus

Query  188      ATAACTTCGTATAGCATACATTATACGAAGTTAT  221
                ||||||||||||||||||||||||||||||||||
Sbjct  1207839  ATAACTTCGTATAGCATACATTATACGAAGTTAT  1207806


Range 6: 2001782 to 2001812

Score:58.4 bits(31), Expect:0.002, 
Identities:31/31(100%),  Gaps:0/31(0%), Strand: Plus/Plus

Query  286      cTCGAGGTCGACGGTATCGATAAGCTTGATA  316
                |||||||||||||||||||||||||||||||
Sbjct  2001782  CTCGAGGTCGACGGTATCGATAAGCTTGATA  2001812


Range 7: 2001929 to 2001959

Score:58.4 bits(31), Expect:0.002, 
Identities:31/31(100%),  Gaps:0/31(0%), Strand: Plus/Plus

Query  286      cTCGAGGTCGACGGTATCGATAAGCTTGATA  316
                |||||||||||||||||||||||||||||||
Sbjct  2001929  CTCGAGGTCGACGGTATCGATAAGCTTGATA  2001959


Range 8: 4127292 to 4127322

Score:58.4 bits(31), Expect:0.002, 
Identities:31/31(100%),  Gaps:0/31(0%), Strand: Plus/Minus

Query  286      cTCGAGGTCGACGGTATCGATAAGCTTGATA  316
                |||||||||||||||||||||||||||||||
Sbjct  4127322  CTCGAGGTCGACGGTATCGATAAGCTTGATA  4127292


>Escherichia coli strain WL164 plasmid pWL164-2, complete sequence
Sequence ID: CP128644.1 Length: 85688
Range 1: 46336 to 46394

Score:110 bits(59), Expect:5e-19, 
Identities:59/59(100%),  Gaps:0/59(0%), Strand: Plus/Minus

Query  186    TGATAACTTCGTATAGCATACATTATACGAAGTTATATTAAGGGTTATTGAATATGATC  244
              |||||||||||||||||||||||||||||||||||||||||||||||||||||||||||
Sbjct  46394  TGATAACTTCGTATAGCATACATTATACGAAGTTATATTAAGGGTTATTGAATATGATC  46336


>Escherichia coli strain ET846 plasmid unnamed3, complete sequence
Sequence ID: CP100898.1 Length: 89471
Range 1: 6507 to 6565

Score:110 bits(59), Expect:5e-19, 
Identities:59/59(100%),  Gaps:0/59(0%), Strand: Plus/Minus

Query  186   TGATAACTTCGTATAGCATACATTATACGAAGTTATATTAAGGGTTATTGAATATGATC  244
             |||||||||||||||||||||||||||||||||||||||||||||||||||||||||||
Sbjct  6565  TGATAACTTCGTATAGCATACATTATACGAAGTTATATTAAGGGTTATTGAATATGATC  6507


>Escherichia coli PSS-10 plasmid pPSS-10_1 DNA, complete sequence
Sequence ID: AP027686.1 Length: 159684
Range 1: 91898 to 91956

Score:110 bits(59), Expect:5e-19, 
Identities:59/59(100%),  Gaps:0/59(0%), Strand: Plus/Plus

Query  186    TGATAACTTCGTATAGCATACATTATACGAAGTTATATTAAGGGTTATTGAATATGATC  244
              |||||||||||||||||||||||||||||||||||||||||||||||||||||||||||
Sbjct  91898  TGATAACTTCGTATAGCATACATTATACGAAGTTATATTAAGGGTTATTGAATATGATC  91956


>Escherichia coli isolate F404 genome assembly, plasmid: pF404-1
Sequence ID: OY754365.1 Length: 126554
Range 1: 62922 to 62980

Score:110 bits(59), Expect:5e-19, 
Identities:59/59(100%),  Gaps:0/59(0%), Strand: Plus/Minus

Query  186    TGATAACTTCGTATAGCATACATTATACGAAGTTATATTAAGGGTTATTGAATATGATC  244
              |||||||||||||||||||||||||||||||||||||||||||||||||||||||||||
Sbjct  62980  TGATAACTTCGTATAGCATACATTATACGAAGTTATATTAAGGGTTATTGAATATGATC  62922


>Salmonella sp. strain CHC plasmid unnamed1, complete sequence
Sequence ID: OP927715.1 Length: 103645
Range 1: 31455 to 31513

Score:110 bits(59), Expect:5e-19, 
Identities:59/59(100%),  Gaps:0/59(0%), Strand: Plus/Plus

Query  186    TGATAACTTCGTATAGCATACATTATACGAAGTTATATTAAGGGTTATTGAATATGATC  244
              |||||||||||||||||||||||||||||||||||||||||||||||||||||||||||
Sbjct  31455  TGATAACTTCGTATAGCATACATTATACGAAGTTATATTAAGGGTTATTGAATATGATC  31513


>Escherichia coli strain YZMc17-1 plasmid pYZMc17-1_100k, complete sequence
Sequence ID: CP123256.1 Length: 100394
Range 1: 47386 to 47444

Score:110 bits(59), Expect:5e-19, 
Identities:59/59(100%),  Gaps:0/59(0%), Strand: Plus/Minus

Query  186    TGATAACTTCGTATAGCATACATTATACGAAGTTATATTAAGGGTTATTGAATATGATC  244
              |||||||||||||||||||||||||||||||||||||||||||||||||||||||||||
Sbjct  47444  TGATAACTTCGTATAGCATACATTATACGAAGTTATATTAAGGGTTATTGAATATGATC  47386


>Escherichia coli strain LA022 plasmid pLAO3, complete sequence
Sequence ID: OP242217.1 Length: 185337
Range 1: 163832 to 163890

Score:110 bits(59), Expect:5e-19, 
Identities:59/59(100%),  Gaps:0/59(0%), Strand: Plus/Plus

Query  186     TGATAACTTCGTATAGCATACATTATACGAAGTTATATTAAGGGTTATTGAATATGATC  244
               |||||||||||||||||||||||||||||||||||||||||||||||||||||||||||
Sbjct  163832  TGATAACTTCGTATAGCATACATTATACGAAGTTATATTAAGGGTTATTGAATATGATC  163890


>Escherichia coli strain FG92-1 plasmid pFG92-1-109kb, complete sequence
Sequence ID: CP142679.1 Length: 109871
Range 1: 101814 to 101872

Score:110 bits(59), Expect:5e-19, 
Identities:59/59(100%),  Gaps:0/59(0%), Strand: Plus/Minus

Query  186     TGATAACTTCGTATAGCATACATTATACGAAGTTATATTAAGGGTTATTGAATATGATC  244
               |||||||||||||||||||||||||||||||||||||||||||||||||||||||||||
Sbjct  101872  TGATAACTTCGTATAGCATACATTATACGAAGTTATATTAAGGGTTATTGAATATGATC  101814


>Escherichia coli LR-51 plasmid pLR-51_1 DNA, complete sequence
Sequence ID: AP027551.1 Length: 74240
Range 1: 40308 to 40366

Score:110 bits(59), Expect:5e-19, 
Identities:59/59(100%),  Gaps:0/59(0%), Strand: Plus/Plus

Query  186    TGATAACTTCGTATAGCATACATTATACGAAGTTATATTAAGGGTTATTGAATATGATC  244
              |||||||||||||||||||||||||||||||||||||||||||||||||||||||||||
Sbjct  40308  TGATAACTTCGTATAGCATACATTATACGAAGTTATATTAAGGGTTATTGAATATGATC  40366


>Escherichia coli plasmid p13QT31-2, complete sequence
Sequence ID: ON934553.1 Length: 190441
Range 1: 32597 to 32655

Score:110 bits(59), Expect:5e-19, 
Identities:59/59(100%),  Gaps:0/59(0%), Strand: Plus/Plus

Query  186    TGATAACTTCGTATAGCATACATTATACGAAGTTATATTAAGGGTTATTGAATATGATC  244
              |||||||||||||||||||||||||||||||||||||||||||||||||||||||||||
Sbjct  32597  TGATAACTTCGTATAGCATACATTATACGAAGTTATATTAAGGGTTATTGAATATGATC  32655


>Escherichia coli strain W5-C5E1-ONT plasmid unnamed2, complete sequence
Sequence ID: CP174383.1 Length: 152408
Range 1: 5675 to 5733

Score:110 bits(59), Expect:5e-19, 
Identities:59/59(100%),  Gaps:0/59(0%), Strand: Plus/Minus

Query  186   TGATAACTTCGTATAGCATACATTATACGAAGTTATATTAAGGGTTATTGAATATGATC  244
             |||||||||||||||||||||||||||||||||||||||||||||||||||||||||||
Sbjct  5733  TGATAACTTCGTATAGCATACATTATACGAAGTTATATTAAGGGTTATTGAATATGATC  5675


>Escherichia coli strain MB64 plasmid pYLMB64a, complete sequence
Sequence ID: CP073930.1 Length: 112470
Range 1: 55507 to 55565

Score:110 bits(59), Expect:5e-19, 
Identities:59/59(100%),  Gaps:0/59(0%), Strand: Plus/Minus

Query  186    TGATAACTTCGTATAGCATACATTATACGAAGTTATATTAAGGGTTATTGAATATGATC  244
              |||||||||||||||||||||||||||||||||||||||||||||||||||||||||||
Sbjct  55565  TGATAACTTCGTATAGCATACATTATACGAAGTTATATTAAGGGTTATTGAATATGATC  55507


>Salmonella enterica strain SZL 38 plasmid pSZL38.1, complete sequence
Sequence ID: CP085986.1 Length: 79333
Range 1: 6468 to 6526

Score:110 bits(59), Expect:5e-19, 
Identities:59/59(100%),  Gaps:0/59(0%), Strand: Plus/Plus

Query  186   TGATAACTTCGTATAGCATACATTATACGAAGTTATATTAAGGGTTATTGAATATGATC  244
             |||||||||||||||||||||||||||||||||||||||||||||||||||||||||||
Sbjct  6468  TGATAACTTCGTATAGCATACATTATACGAAGTTATATTAAGGGTTATTGAATATGATC  6526


>Escherichia coli strain PK5074 plasmid pPK5074-91kb, complete sequence
Sequence ID: CP072806.1 Length: 91224
Range 1: 9434 to 9492

Score:110 bits(59), Expect:5e-19, 
Identities:59/59(100%),  Gaps:0/59(0%), Strand: Plus/Minus

Query  186   TGATAACTTCGTATAGCATACATTATACGAAGTTATATTAAGGGTTATTGAATATGATC  244
             |||||||||||||||||||||||||||||||||||||||||||||||||||||||||||
Sbjct  9492  TGATAACTTCGTATAGCATACATTATACGAAGTTATATTAAGGGTTATTGAATATGATC  9434


>Escherichia coli strain 1919D3 plasmid p1919D3-2, complete sequence
Sequence ID: CP046005.1 Length: 95543
Range 1: 47019 to 47077

Score:110 bits(59), Expect:5e-19, 
Identities:59/59(100%),  Gaps:0/59(0%), Strand: Plus/Plus

Query  186    TGATAACTTCGTATAGCATACATTATACGAAGTTATATTAAGGGTTATTGAATATGATC  244
              |||||||||||||||||||||||||||||||||||||||||||||||||||||||||||
Sbjct  47019  TGATAACTTCGTATAGCATACATTATACGAAGTTATATTAAGGGTTATTGAATATGATC  47077


>Escherichia coli strain A27667 plasmid p1_A27667, complete sequence
Sequence ID: CP181948.1 Length: 128398
Range 1: 32570 to 32628

Score:110 bits(59), Expect:5e-19, 
Identities:59/59(100%),  Gaps:0/59(0%), Strand: Plus/Minus

Query  186    TGATAACTTCGTATAGCATACATTATACGAAGTTATATTAAGGGTTATTGAATATGATC  244
              |||||||||||||||||||||||||||||||||||||||||||||||||||||||||||
Sbjct  32628  TGATAACTTCGTATAGCATACATTATACGAAGTTATATTAAGGGTTATTGAATATGATC  32570


>Escherichia coli strain L103-2 plasmid p103-2-3
Sequence ID: CP034845.1 Length: 102395
Range 1: 46298 to 46356

Score:110 bits(59), Expect:5e-19, 
Identities:59/59(100%),  Gaps:0/59(0%), Strand: Plus/Minus

Query  186    TGATAACTTCGTATAGCATACATTATACGAAGTTATATTAAGGGTTATTGAATATGATC  244
              |||||||||||||||||||||||||||||||||||||||||||||||||||||||||||
Sbjct  46356  TGATAACTTCGTATAGCATACATTATACGAAGTTATATTAAGGGTTATTGAATATGATC  46298


>Escherichia coli strain ECZP248 plasmid pTB402, complete sequence
Sequence ID: CP034786.1 Length: 143706
Range 1: 14005 to 14063

Score:110 bits(59), Expect:5e-19, 
Identities:59/59(100%),  Gaps:0/59(0%), Strand: Plus/Plus

Query  186    TGATAACTTCGTATAGCATACATTATACGAAGTTATATTAAGGGTTATTGAATATGATC  244
              |||||||||||||||||||||||||||||||||||||||||||||||||||||||||||
Sbjct  14005  TGATAACTTCGTATAGCATACATTATACGAAGTTATATTAAGGGTTATTGAATATGATC  14063


>BAC cloning vector pHL931, complete sequence
Sequence ID: KT362048.1 Length: 16672
Range 1: 695 to 753

Score:110 bits(59), Expect:5e-19, 
Identities:59/59(100%),  Gaps:0/59(0%), Strand: Plus/Plus

Query  188  ATAACTTCGTATAGCATACATTATACGAAGTTATATTAAGGGTTATTGAATATGATCGG  246
            |||||||||||||||||||||||||||||||||||||||||||||||||||||||||||
Sbjct  695  ATAACTTCGTATAGCATACATTATACGAAGTTATATTAAGGGTTATTGAATATGATCGG  753


Range 2: 13738 to 13784

Score:87.9 bits(47), Expect:2e-12, 
Identities:47/47(100%),  Gaps:0/47(0%), Strand: Plus/Minus

Query  270    GGGTACCGGGcccccccTCGAGGTCGACGGTATCGATAAGCTTGATA  316
              |||||||||||||||||||||||||||||||||||||||||||||||
Sbjct  13784  GGGTACCGGGCCCCCCCTCGAGGTCGACGGTATCGATAAGCTTGATA  13738


>Escherichia coli strain GDSC2BY4G plasmid pHNBY4G-2, complete sequence
Sequence ID: CP136027.1 Length: 101594
Range 1: 82371 to 82429

Score:110 bits(59), Expect:5e-19, 
Identities:59/59(100%),  Gaps:0/59(0%), Strand: Plus/Plus

Query  186    TGATAACTTCGTATAGCATACATTATACGAAGTTATATTAAGGGTTATTGAATATGATC  244
              |||||||||||||||||||||||||||||||||||||||||||||||||||||||||||
Sbjct  82371  TGATAACTTCGTATAGCATACATTATACGAAGTTATATTAAGGGTTATTGAATATGATC  82429


>BAC cloning vector pHL921, complete sequence
Sequence ID: KP823602.1 Length: 15743
Range 1: 302 to 360

Score:110 bits(59), Expect:5e-19, 
Identities:59/59(100%),  Gaps:0/59(0%), Strand: Plus/Plus

Query  188  ATAACTTCGTATAGCATACATTATACGAAGTTATATTAAGGGTTATTGAATATGATCGG  246
            |||||||||||||||||||||||||||||||||||||||||||||||||||||||||||
Sbjct  302  ATAACTTCGTATAGCATACATTATACGAAGTTATATTAAGGGTTATTGAATATGATCGG  360


>Immobile Ac/T-DNA vector pNU400, complete sequence
Sequence ID: DQ225752.1 Length: 15970
Range 1: 2255 to 2313

Score:110 bits(59), Expect:5e-19, 
Identities:59/59(100%),  Gaps:0/59(0%), Strand: Plus/Plus

Query  257   CTAGAGGATCCCCGGGTACCGGGcccccccTCGAGGTCGACGGTATCGATAAGCTTGAT  315
             |||||||||||||||||||||||||||||||||||||||||||||||||||||||||||
Sbjct  2255  CTAGAGGATCCCCGGGTACCGGGCCCCCCCTCGAGGTCGACGGTATCGATAAGCTTGAT  2313


Range 2: 9321 to 9367

Score:87.9 bits(47), Expect:2e-12, 
Identities:47/47(100%),  Gaps:0/47(0%), Strand: Plus/Minus

Query  270   GGGTACCGGGcccccccTCGAGGTCGACGGTATCGATAAGCTTGATA  316
             |||||||||||||||||||||||||||||||||||||||||||||||
Sbjct  9367  GGGTACCGGGCCCCCCCTCGAGGTCGACGGTATCGATAAGCTTGATA  9321


>Immobile Ac/T-DNA vector pKU352NA, complete sequence
Sequence ID: DQ225751.1 Length: 18090
Range 1: 2255 to 2313

Score:110 bits(59), Expect:5e-19, 
Identities:59/59(100%),  Gaps:0/59(0%), Strand: Plus/Plus

Query  257   CTAGAGGATCCCCGGGTACCGGGcccccccTCGAGGTCGACGGTATCGATAAGCTTGAT  315
             |||||||||||||||||||||||||||||||||||||||||||||||||||||||||||
Sbjct  2255  CTAGAGGATCCCCGGGTACCGGGCCCCCCCTCGAGGTCGACGGTATCGATAAGCTTGAT  2313


Range 2: 9321 to 9367

Score:87.9 bits(47), Expect:2e-12, 
Identities:47/47(100%),  Gaps:0/47(0%), Strand: Plus/Minus

Query  270   GGGTACCGGGcccccccTCGAGGTCGACGGTATCGATAAGCTTGATA  316
             |||||||||||||||||||||||||||||||||||||||||||||||
Sbjct  9367  GGGTACCGGGCCCCCCCTCGAGGTCGACGGTATCGATAAGCTTGATA  9321


>Mus musculus transgenic phosphoenolpyruvate carboxykinase (PEPCK) gene, partial sequence
Sequence ID: AF220498.1 Length: 1420
Range 1: 192 to 250

Score:110 bits(59), Expect:5e-19, 
Identities:59/59(100%),  Gaps:0/59(0%), Strand: Plus/Plus

Query  189  TAACTTCGTATAGCATACATTATACGAAGTTATATTAAGGGTTATTGAATATGATCGGA  247
            |||||||||||||||||||||||||||||||||||||||||||||||||||||||||||
Sbjct  192  TAACTTCGTATAGCATACATTATACGAAGTTATATTAAGGGTTATTGAATATGATCGGA  250


Range 2: 1215 to 1248

Score:63.9 bits(34), Expect:4e-05, 
Identities:34/34(100%),  Gaps:0/34(0%), Strand: Plus/Plus

Query  188   ATAACTTCGTATAGCATACATTATACGAAGTTAT  221
             ||||||||||||||||||||||||||||||||||
Sbjct  1215  ATAACTTCGTATAGCATACATTATACGAAGTTAT  1248


>Escherichia coli isolate AJ240 genome assembly, plasmid: 2
Sequence ID: OZ550951.1 Length: 139348
Range 1: 21596 to 21652

Score:106 bits(57), Expect:6e-18, 
Identities:57/57(100%),  Gaps:0/57(0%), Strand: Plus/Plus

Query  188    ATAACTTCGTATAGCATACATTATACGAAGTTATATTAAGGGTTATTGAATATGATC  244
              |||||||||||||||||||||||||||||||||||||||||||||||||||||||||
Sbjct  21596  ATAACTTCGTATAGCATACATTATACGAAGTTATATTAAGGGTTATTGAATATGATC  21652


>Escherichia coli strain M36H plasmid pIY_M36H
Sequence ID: CP092222.1 Length: 49053
Range 1: 30389 to 30445

Score:106 bits(57), Expect:6e-18, 
Identities:57/57(100%),  Gaps:0/57(0%), Strand: Plus/Minus

Query  188    ATAACTTCGTATAGCATACATTATACGAAGTTATATTAAGGGTTATTGAATATGATC  244
              |||||||||||||||||||||||||||||||||||||||||||||||||||||||||
Sbjct  30445  ATAACTTCGTATAGCATACATTATACGAAGTTATATTAAGGGTTATTGAATATGATC  30389


>Escherichia coli strain VTB97432v plasmid pVTB432v-2, complete sequence
Sequence ID: CP178692.1 Length: 92413
Range 1: 23032 to 23088

Score:106 bits(57), Expect:6e-18, 
Identities:57/57(100%),  Gaps:0/57(0%), Strand: Plus/Plus

Query  188    ATAACTTCGTATAGCATACATTATACGAAGTTATATTAAGGGTTATTGAATATGATC  244
              |||||||||||||||||||||||||||||||||||||||||||||||||||||||||
Sbjct  23032  ATAACTTCGTATAGCATACATTATACGAAGTTATATTAAGGGTTATTGAATATGATC  23088


>Escherichia coli strain GDSC2239PM plasmid pHNGDSC2239PM-1, complete sequence
Sequence ID: CP136019.1 Length: 161080
Range 1: 59029 to 59085

Score:106 bits(57), Expect:6e-18, 
Identities:57/57(100%),  Gaps:0/57(0%), Strand: Plus/Plus

Query  188    ATAACTTCGTATAGCATACATTATACGAAGTTATATTAAGGGTTATTGAATATGATC  244
              |||||||||||||||||||||||||||||||||||||||||||||||||||||||||
Sbjct  59029  ATAACTTCGTATAGCATACATTATACGAAGTTATATTAAGGGTTATTGAATATGATC  59085


>Escherichia coli strain EC17CM13 plasmid pEC17CM13_2, complete sequence
Sequence ID: CP190335.1 Length: 97281
Range 1: 43650 to 43706

Score:106 bits(57), Expect:6e-18, 
Identities:57/57(100%),  Gaps:0/57(0%), Strand: Plus/Minus

Query  188    ATAACTTCGTATAGCATACATTATACGAAGTTATATTAAGGGTTATTGAATATGATC  244
              |||||||||||||||||||||||||||||||||||||||||||||||||||||||||
Sbjct  43706  ATAACTTCGTATAGCATACATTATACGAAGTTATATTAAGGGTTATTGAATATGATC  43650


>Escherichia coli strain F11 plasmid pF11-4, complete sequence
Sequence ID: CP184147.1 Length: 130575
Range 1: 80224 to 80280

Score:106 bits(57), Expect:6e-18, 
Identities:57/57(100%),  Gaps:0/57(0%), Strand: Plus/Minus

Query  188    ATAACTTCGTATAGCATACATTATACGAAGTTATATTAAGGGTTATTGAATATGATC  244
              |||||||||||||||||||||||||||||||||||||||||||||||||||||||||
Sbjct  80280  ATAACTTCGTATAGCATACATTATACGAAGTTATATTAAGGGTTATTGAATATGATC  80224


>Escherichia coli isolate 30345_1#176 genome assembly, plasmid: 3
Sequence ID: OZ039354.1 Length: 131772
Range 1: 97108 to 97164

Score:106 bits(57), Expect:6e-18, 
Identities:57/57(100%),  Gaps:0/57(0%), Strand: Plus/Minus

Query  188    ATAACTTCGTATAGCATACATTATACGAAGTTATATTAAGGGTTATTGAATATGATC  244
              |||||||||||||||||||||||||||||||||||||||||||||||||||||||||
Sbjct  97164  ATAACTTCGTATAGCATACATTATACGAAGTTATATTAAGGGTTATTGAATATGATC  97108


>Escherichia coli strain GF66.2 plasmid pGF66.2-B, complete sequence
Sequence ID: CP172147.1 Length: 90000
Range 1: 19745 to 19801

Score:106 bits(57), Expect:6e-18, 
Identities:57/57(100%),  Gaps:0/57(0%), Strand: Plus/Minus

Query  188    ATAACTTCGTATAGCATACATTATACGAAGTTATATTAAGGGTTATTGAATATGATC  244
              |||||||||||||||||||||||||||||||||||||||||||||||||||||||||
Sbjct  19801  ATAACTTCGTATAGCATACATTATACGAAGTTATATTAAGGGTTATTGAATATGATC  19745


>Escherichia coli strain OXEC-288 plasmid unnamed
Sequence ID: CP164919.1 Length: 98000
Range 1: 34172 to 34228

Score:106 bits(57), Expect:6e-18, 
Identities:57/57(100%),  Gaps:0/57(0%), Strand: Plus/Minus

Query  188    ATAACTTCGTATAGCATACATTATACGAAGTTATATTAAGGGTTATTGAATATGATC  244
              |||||||||||||||||||||||||||||||||||||||||||||||||||||||||
Sbjct  34228  ATAACTTCGTATAGCATACATTATACGAAGTTATATTAAGGGTTATTGAATATGATC  34172


>Escherichia coli strain ExPEC_A338 plasmid pA338_p0, complete sequence
Sequence ID: CP142560.1 Length: 101386
Range 1: 79104 to 79160

Score:106 bits(57), Expect:6e-18, 
Identities:57/57(100%),  Gaps:0/57(0%), Strand: Plus/Minus

Query  188    ATAACTTCGTATAGCATACATTATACGAAGTTATATTAAGGGTTATTGAATATGATC  244
              |||||||||||||||||||||||||||||||||||||||||||||||||||||||||
Sbjct  79160  ATAACTTCGTATAGCATACATTATACGAAGTTATATTAAGGGTTATTGAATATGATC  79104


>Escherichia coli strain ET5 plasmid unnamed2, complete sequence
Sequence ID: CP101016.1 Length: 80707
Range 1: 66711 to 66767

Score:106 bits(57), Expect:6e-18, 
Identities:57/57(100%),  Gaps:0/57(0%), Strand: Plus/Plus

Query  188    ATAACTTCGTATAGCATACATTATACGAAGTTATATTAAGGGTTATTGAATATGATC  244
              |||||||||||||||||||||||||||||||||||||||||||||||||||||||||
Sbjct  66711  ATAACTTCGTATAGCATACATTATACGAAGTTATATTAAGGGTTATTGAATATGATC  66767


>Escherichia coli 2018-11-1BCC plasmid p2018-11-1BCC_1 DNA, complete sequence
Sequence ID: AP027903.1 Length: 120822
Range 1: 90025 to 90081

Score:106 bits(57), Expect:6e-18, 
Identities:57/57(100%),  Gaps:0/57(0%), Strand: Plus/Plus

Query  188    ATAACTTCGTATAGCATACATTATACGAAGTTATATTAAGGGTTATTGAATATGATC  244
              |||||||||||||||||||||||||||||||||||||||||||||||||||||||||
Sbjct  90025  ATAACTTCGTATAGCATACATTATACGAAGTTATATTAAGGGTTATTGAATATGATC  90081


>Escherichia coli 2017.18.02CC plasmid p2017.18.02CC_1 DNA, complete sequence
Sequence ID: AP027845.1 Length: 125746
Range 1: 85594 to 85650

Score:106 bits(57), Expect:6e-18, 
Identities:57/57(100%),  Gaps:0/57(0%), Strand: Plus/Plus

Query  188    ATAACTTCGTATAGCATACATTATACGAAGTTATATTAAGGGTTATTGAATATGATC  244
              |||||||||||||||||||||||||||||||||||||||||||||||||||||||||
Sbjct  85594  ATAACTTCGTATAGCATACATTATACGAAGTTATATTAAGGGTTATTGAATATGATC  85650


>Escherichia fergusonii 22C037LT plasmid p22C037LT2 DNA, complete sequence
Sequence ID: AP028844.1 Length: 115846
Range 1: 46998 to 47054

Score:106 bits(57), Expect:6e-18, 
Identities:57/57(100%),  Gaps:0/57(0%), Strand: Plus/Plus

Query  188    ATAACTTCGTATAGCATACATTATACGAAGTTATATTAAGGGTTATTGAATATGATC  244
              |||||||||||||||||||||||||||||||||||||||||||||||||||||||||
Sbjct  46998  ATAACTTCGTATAGCATACATTATACGAAGTTATATTAAGGGTTATTGAATATGATC  47054


>Escherichia coli strain OXEC-133 plasmid pcontig_3, complete sequence
Sequence ID: CP165555.1 Length: 99418
Range 1: 72975 to 73031

Score:106 bits(57), Expect:6e-18, 
Identities:57/57(100%),  Gaps:0/57(0%), Strand: Plus/Minus

Query  188    ATAACTTCGTATAGCATACATTATACGAAGTTATATTAAGGGTTATTGAATATGATC  244
              |||||||||||||||||||||||||||||||||||||||||||||||||||||||||
Sbjct  73031  ATAACTTCGTATAGCATACATTATACGAAGTTATATTAAGGGTTATTGAATATGATC  72975


>Escherichia fergusonii strain EF21023765 plasmid pEF-3, complete sequence
Sequence ID: CP137858.1 Length: 105283
Range 1: 20126 to 20182

Score:106 bits(57), Expect:6e-18, 
Identities:57/57(100%),  Gaps:0/57(0%), Strand: Plus/Plus

Query  188    ATAACTTCGTATAGCATACATTATACGAAGTTATATTAAGGGTTATTGAATATGATC  244
              |||||||||||||||||||||||||||||||||||||||||||||||||||||||||
Sbjct  20126  ATAACTTCGTATAGCATACATTATACGAAGTTATATTAAGGGTTATTGAATATGATC  20182


>Salmonella enterica subsp. enterica strain Z1323SSL0063 plasmid pZ1323SSL0063-2, complete sequence
Sequence ID: CP133185.1 Length: 100887
>Salmonella enterica subsp. enterica serovar 4,[5],12:i:- strain Z1323SSL0056 plasmid pZ1323SSL0056-3, complete sequence
Sequence ID: CP149156.1 Length: 100887
>Salmonella enterica subsp. enterica serovar 4,[5],12:i:- strain Z1323SSL0053 plasmid pZ1323SSL0053-3, complete sequence
Sequence ID: CP149169.1 Length: 100887
>Salmonella enterica subsp. enterica serovar 4,[5],12:i:- strain Z1323SSL0051 plasmid pZ1323SSL0051-3, complete sequence
Sequence ID: CP149177.1 Length: 100887
>Salmonella enterica subsp. enterica serovar 4,[5],12:i:- strain Z1323SSL0052 plasmid pZ1323SSL0052-3, complete sequence
Sequence ID: CP149173.1 Length: 100887
>Salmonella enterica subsp. enterica serovar 4,[5],12:i:- strain Z1323SSL0061 plasmid pZ1323SSL0061-3, complete sequence
Sequence ID: CP149289.1 Length: 100887 
Range 1: 60851 to 60907

Score:106 bits(57), Expect:6e-18, 
Identities:57/57(100%),  Gaps:0/57(0%), Strand: Plus/Minus

Query  188    ATAACTTCGTATAGCATACATTATACGAAGTTATATTAAGGGTTATTGAATATGATC  244
              |||||||||||||||||||||||||||||||||||||||||||||||||||||||||
Sbjct  60907  ATAACTTCGTATAGCATACATTATACGAAGTTATATTAAGGGTTATTGAATATGATC  60851


>Escherichia coli strain HZ13 plasmid pHZ13-2, complete sequence
Sequence ID: CP128611.1 Length: 101686
Range 1: 18682 to 18738

Score:106 bits(57), Expect:6e-18, 
Identities:57/57(100%),  Gaps:0/57(0%), Strand: Plus/Minus

Query  188    ATAACTTCGTATAGCATACATTATACGAAGTTATATTAAGGGTTATTGAATATGATC  244
              |||||||||||||||||||||||||||||||||||||||||||||||||||||||||
Sbjct  18738  ATAACTTCGTATAGCATACATTATACGAAGTTATATTAAGGGTTATTGAATATGATC  18682


>Escherichia coli strain Ec1120 plasmid unnamed1, complete sequence
Sequence ID: CP126599.1 Length: 90204
Range 1: 73841 to 73897

Score:106 bits(57), Expect:6e-18, 
Identities:57/57(100%),  Gaps:0/57(0%), Strand: Plus/Minus

Query  188    ATAACTTCGTATAGCATACATTATACGAAGTTATATTAAGGGTTATTGAATATGATC  244
              |||||||||||||||||||||||||||||||||||||||||||||||||||||||||
Sbjct  73897  ATAACTTCGTATAGCATACATTATACGAAGTTATATTAAGGGTTATTGAATATGATC  73841


>Escherichia coli strain a15 plasmid unnamed2, complete sequence
Sequence ID: CP122494.1 Length: 99442
Range 1: 26095 to 26151

Score:106 bits(57), Expect:6e-18, 
Identities:57/57(100%),  Gaps:0/57(0%), Strand: Plus/Plus

Query  188    ATAACTTCGTATAGCATACATTATACGAAGTTATATTAAGGGTTATTGAATATGATC  244
              |||||||||||||||||||||||||||||||||||||||||||||||||||||||||
Sbjct  26095  ATAACTTCGTATAGCATACATTATACGAAGTTATATTAAGGGTTATTGAATATGATC  26151


>Escherichia coli strain Z1323CEC0018 plasmid pZ1323CEC0018-4, complete sequence
Sequence ID: CP148408.1 Length: 99404
Range 1: 23740 to 23796

Score:106 bits(57), Expect:6e-18, 
Identities:57/57(100%),  Gaps:0/57(0%), Strand: Plus/Plus

Query  188    ATAACTTCGTATAGCATACATTATACGAAGTTATATTAAGGGTTATTGAATATGATC  244
              |||||||||||||||||||||||||||||||||||||||||||||||||||||||||
Sbjct  23740  ATAACTTCGTATAGCATACATTATACGAAGTTATATTAAGGGTTATTGAATATGATC  23796


>Escherichia coli strain YZLc4-1 plasmid pYZLc4-1_143k, complete sequence
Sequence ID: CP123261.1 Length: 143631
Range 1: 110773 to 110829

Score:106 bits(57), Expect:6e-18, 
Identities:57/57(100%),  Gaps:0/57(0%), Strand: Plus/Minus

Query  188     ATAACTTCGTATAGCATACATTATACGAAGTTATATTAAGGGTTATTGAATATGATC  244
               |||||||||||||||||||||||||||||||||||||||||||||||||||||||||
Sbjct  110829  ATAACTTCGTATAGCATACATTATACGAAGTTATATTAAGGGTTATTGAATATGATC  110773


>Escherichia fergusonii 18B269LT plasmid p18B269LT2 DNA, complete sequence
Sequence ID: AP028829.1 Length: 122823
Range 1: 85302 to 85358

Score:106 bits(57), Expect:6e-18, 
Identities:57/57(100%),  Gaps:0/57(0%), Strand: Plus/Minus

Query  188    ATAACTTCGTATAGCATACATTATACGAAGTTATATTAAGGGTTATTGAATATGATC  244
              |||||||||||||||||||||||||||||||||||||||||||||||||||||||||
Sbjct  85358  ATAACTTCGTATAGCATACATTATACGAAGTTATATTAAGGGTTATTGAATATGATC  85302


		
```
