## Supplementary Data 1. Source data, reference sequences, analysis scripts and outputs for "Sequencing of the *Prnp–Prnd* deletion junction in *Prn*^-/-^ mouse tissues after formaldehyde fixation and >22 years at room temperature": core_nt_607bp_alignment.xml

```
<?xml version="1.0" encoding="US-ASCII"?>
<!DOCTYPE BlastOutput PUBLIC "-//NCBI//NCBI BlastOutput/EN" "http://www.ncbi.nlm.nih.gov/dtd/NCBI_BlastOutput.dtd">
<BlastOutput>
  <BlastOutput_program>blastn</BlastOutput_program>
  <BlastOutput_version>BLASTN 2.17.0+</BlastOutput_version>
  <BlastOutput_reference>Zheng Zhang, Scott Schwartz, Lukas Wagner, and Webb Miller (2000), &quot;A greedy algorithm for aligning DNA sequences&quot;, J Comput Biol 2000; 7(1-2):203-14.</BlastOutput_reference>
  <BlastOutput_db>core_nt</BlastOutput_db>
  <BlastOutput_query-ID>Query_4371129</BlastOutput_query-ID>
  <BlastOutput_query-def>query_607bp_G520</BlastOutput_query-def>
  <BlastOutput_query-len>607</BlastOutput_query-len>
  <BlastOutput_param>
    <Parameters>
      <Parameters_expect>0.05</Parameters_expect>
      <Parameters_sc-match>1</Parameters_sc-match>
      <Parameters_sc-mismatch>-2</Parameters_sc-mismatch>
      <Parameters_gap-open>0</Parameters_gap-open>
      <Parameters_gap-extend>0</Parameters_gap-extend>
      <Parameters_filter>L;m;</Parameters_filter>
    </Parameters>
  </BlastOutput_param>
<BlastOutput_iterations>
<Iteration>
  <Iteration_iter-num>1</Iteration_iter-num>
  <Iteration_query-ID>Query_4371129</Iteration_query-ID>
  <Iteration_query-def>query_607bp_G520</Iteration_query-def>
  <Iteration_query-len>607</Iteration_query-len>
<Iteration_hits>
<Hit>
  <Hit_num>1</Hit_num>
  <Hit_id>gi|3285572771|ref|NM_001278258.2|</Hit_id>
  <Hit_def>Mus musculus prion protein readthrough transcript (Prn), transcript variant 1, mRNA</Hit_def>
  <Hit_accession>NM_001278258</Hit_accession>
  <Hit_len>3359</Hit_len>
  <Hit_hsps>
    <Hsp>
      <Hsp_num>1</Hsp_num>
      <Hsp_bit-score>531.109</Hsp_bit-score>
      <Hsp_score>287</Hsp_score>
      <Hsp_evalue>8.19174e-146</Hsp_evalue>
      <Hsp_query-from>315</Hsp_query-from>
      <Hsp_query-to>607</Hsp_query-to>
      <Hsp_hit-from>926</Hsp_hit-from>
      <Hsp_hit-to>1218</Hsp_hit-to>
      <Hsp_query-frame>1</Hsp_query-frame>
      <Hsp_hit-frame>1</Hsp_hit-frame>
      <Hsp_identity>291</Hsp_identity>
      <Hsp_positive>291</Hsp_positive>
      <Hsp_gaps>0</Hsp_gaps>
      <Hsp_align-len>293</Hsp_align-len>
      <Hsp_qseq>TACTCCCCCTACTCCATGTGTTTGATAATGTGTTTCAGTGCCCCTATGCTCCACCTCTGTGAGACCTGGCCTGTTCCTGCCTTTGCAGCTACACTAGGTGAGAAACCAGCCAAAGGATACAAGAATTGTCCTGTGCACTCCACCTGATTTTCCAACTCCAGGAAACTGAGGCTCACATTGCAGGAGTCCCTGTCCAGCACAGTTAGAAAACAGAAGAGCTGGGGTTCCCTTGCTCTGTCTTCCCTCAGGTTTTCTGCTCTGTGTAGCCTAGAGCTGCCTCCTGATCCCTCCAA</Hsp_qseq>
      <Hsp_hseq>TACTCCCCCTACTCCATGTGTTTGATAATGTGTTTCAGTGCCCCTATGCTCCACCCCTGTGAGACCTGGCCTGTTCCTGCCTTTGCAGCTACACTAGGTGAGAAACCAGCCAAAGGATACAAGAATTGTCCTGTGCACTCCACCTGATTTTCCAACTCCAGGAAACTGAGGCTCACATTGCAGGAGTCCCTGTCCAGCACAGTTAGAAAACAGAAGAGCTGGGGTTCCCCTGCTCTGTCTTCCCTCAGGTTTTCTGCTCTGTGTAGCCTAGAGCTGCCTCCTGATCCCTCCAA</Hsp_hseq>
      <Hsp_midline>||||||||||||||||||||||||||||||||||||||||||||||||||||||| ||||||||||||||||||||||||||||||||||||||||||||||||||||||||||||||||||||||||||||||||||||||||||||||||||||||||||||||||||||||||||||||||||||||||||||||||||||||||||||||||||||||||||||| |||||||||||||||||||||||||||||||||||||||||||||||||||||||||||||||</Hsp_midline>
    </Hsp>
  </Hit_hsps>
</Hit>
<Hit>
  <Hit_num>2</Hit_num>
  <Hit_id>gi|506326356|ref|NM_023043.3|</Hit_id>
  <Hit_def>Mus musculus prion like protein doppel (Prnd), transcript variant 1, mRNA</Hit_def>
  <Hit_accession>NM_023043</Hit_accession>
  <Hit_len>3178</Hit_len>
  <Hit_hsps>
    <Hsp>
      <Hsp_num>1</Hsp_num>
      <Hsp_bit-score>531.109</Hsp_bit-score>
      <Hsp_score>287</Hsp_score>
      <Hsp_evalue>8.19174e-146</Hsp_evalue>
      <Hsp_query-from>315</Hsp_query-from>
      <Hsp_query-to>607</Hsp_query-to>
      <Hsp_hit-from>744</Hsp_hit-from>
      <Hsp_hit-to>1036</Hsp_hit-to>
      <Hsp_query-frame>1</Hsp_query-frame>
      <Hsp_hit-frame>1</Hsp_hit-frame>
      <Hsp_identity>291</Hsp_identity>
      <Hsp_positive>291</Hsp_positive>
      <Hsp_gaps>0</Hsp_gaps>
      <Hsp_align-len>293</Hsp_align-len>
      <Hsp_qseq>TACTCCCCCTACTCCATGTGTTTGATAATGTGTTTCAGTGCCCCTATGCTCCACCTCTGTGAGACCTGGCCTGTTCCTGCCTTTGCAGCTACACTAGGTGAGAAACCAGCCAAAGGATACAAGAATTGTCCTGTGCACTCCACCTGATTTTCCAACTCCAGGAAACTGAGGCTCACATTGCAGGAGTCCCTGTCCAGCACAGTTAGAAAACAGAAGAGCTGGGGTTCCCTTGCTCTGTCTTCCCTCAGGTTTTCTGCTCTGTGTAGCCTAGAGCTGCCTCCTGATCCCTCCAA</Hsp_qseq>
      <Hsp_hseq>TACTCCCCCTACTCCATGTGTTTGATAATGTGTTTCAGTGCCCCTATGCTCCACCCCTGTGAGACCTGGCCTGTTCCTGCCTTTGCAGCTACACTAGGTGAGAAACCAGCCAAAGGATACAAGAATTGTCCTGTGCACTCCACCTGATTTTCCAACTCCAGGAAACTGAGGCTCACATTGCAGGAGTCCCTGTCCAGCACAGTTAGAAAACAGAAGAGCTGGGGTTCCCCTGCTCTGTCTTCCCTCAGGTTTTCTGCTCTGTGTAGCCTAGAGCTGCCTCCTGATCCCTCCAA</Hsp_hseq>
      <Hsp_midline>||||||||||||||||||||||||||||||||||||||||||||||||||||||| ||||||||||||||||||||||||||||||||||||||||||||||||||||||||||||||||||||||||||||||||||||||||||||||||||||||||||||||||||||||||||||||||||||||||||||||||||||||||||||||||||||||||||||| |||||||||||||||||||||||||||||||||||||||||||||||||||||||||||||||</Hsp_midline>
    </Hsp>
  </Hit_hsps>
</Hit>
<Hit>
  <Hit_num>3</Hit_num>
  <Hit_id>gi|354796771|gb|JN961272.1|</Hit_id>
  <Hit_def>Mus musculus targeted non-conditional, lacZ-tagged mutant allele Prnd:tm1e(KOMP)Wtsi; transgenic</Hit_def>
  <Hit_accession>JN961272</Hit_accession>
  <Hit_len>38329</Hit_len>
  <Hit_hsps>
    <Hsp>
      <Hsp_num>1</Hsp_num>
      <Hsp_bit-score>531.109</Hsp_bit-score>
      <Hsp_score>287</Hsp_score>
      <Hsp_evalue>8.19174e-146</Hsp_evalue>
      <Hsp_query-from>315</Hsp_query-from>
      <Hsp_query-to>607</Hsp_query-to>
      <Hsp_hit-from>23211</Hsp_hit-from>
      <Hsp_hit-to>23503</Hsp_hit-to>
      <Hsp_query-frame>1</Hsp_query-frame>
      <Hsp_hit-frame>1</Hsp_hit-frame>
      <Hsp_identity>291</Hsp_identity>
      <Hsp_positive>291</Hsp_positive>
      <Hsp_gaps>0</Hsp_gaps>
      <Hsp_align-len>293</Hsp_align-len>
      <Hsp_qseq>TACTCCCCCTACTCCATGTGTTTGATAATGTGTTTCAGTGCCCCTATGCTCCACCTCTGTGAGACCTGGCCTGTTCCTGCCTTTGCAGCTACACTAGGTGAGAAACCAGCCAAAGGATACAAGAATTGTCCTGTGCACTCCACCTGATTTTCCAACTCCAGGAAACTGAGGCTCACATTGCAGGAGTCCCTGTCCAGCACAGTTAGAAAACAGAAGAGCTGGGGTTCCCTTGCTCTGTCTTCCCTCAGGTTTTCTGCTCTGTGTAGCCTAGAGCTGCCTCCTGATCCCTCCAA</Hsp_qseq>
      <Hsp_hseq>TACTCCCCCTACTCCATGTGTTTGATAATGTGTTTCAGTGCCCCTATGCTCCACCCCTGTGAGACCTGGCCTGTTCCTGCCTTTGCAGCTACACTAGGTGAGAAACCAGCCAAAGGATACAAGAATTGTCCTGTGCACTCCACCTGATTTTCCAACTCCAGGAAACTGAGGCTCACATTGCAGGAGTCCCTGTCCAGCACAGTTAGAAAACAGAAGAGCTGGGGTTCCCCTGCTCTGTCTTCCCTCAGGTTTTCTGCTCTGTGTAGCCTAGAGCTGCCTCCTGATCCCTCCAA</Hsp_hseq>
      <Hsp_midline>||||||||||||||||||||||||||||||||||||||||||||||||||||||| ||||||||||||||||||||||||||||||||||||||||||||||||||||||||||||||||||||||||||||||||||||||||||||||||||||||||||||||||||||||||||||||||||||||||||||||||||||||||||||||||||||||||||||| |||||||||||||||||||||||||||||||||||||||||||||||||||||||||||||||</Hsp_midline>
    </Hsp>
    <Hsp>
      <Hsp_num>2</Hsp_num>
      <Hsp_bit-score>65.753</Hsp_bit-score>
      <Hsp_score>35</Hsp_score>
      <Hsp_evalue>9.9863e-06</Hsp_evalue>
      <Hsp_query-from>187</Hsp_query-from>
      <Hsp_query-to>221</Hsp_query-to>
      <Hsp_hit-from>22072</Hsp_hit-from>
      <Hsp_hit-to>22106</Hsp_hit-to>
      <Hsp_query-frame>1</Hsp_query-frame>
      <Hsp_hit-frame>1</Hsp_hit-frame>
      <Hsp_identity>35</Hsp_identity>
      <Hsp_positive>35</Hsp_positive>
      <Hsp_gaps>0</Hsp_gaps>
      <Hsp_align-len>35</Hsp_align-len>
      <Hsp_qseq>GATAACTTCGTATAGCATACATTATACGAAGTTAT</Hsp_qseq>
      <Hsp_hseq>GATAACTTCGTATAGCATACATTATACGAAGTTAT</Hsp_hseq>
      <Hsp_midline>|||||||||||||||||||||||||||||||||||</Hsp_midline>
    </Hsp>
    <Hsp>
      <Hsp_num>3</Hsp_num>
      <Hsp_bit-score>63.9064</Hsp_bit-score>
      <Hsp_score>34</Hsp_score>
      <Hsp_evalue>3.59171e-05</Hsp_evalue>
      <Hsp_query-from>188</Hsp_query-from>
      <Hsp_query-to>221</Hsp_query-to>
      <Hsp_hit-from>20162</Hsp_hit-from>
      <Hsp_hit-to>20195</Hsp_hit-to>
      <Hsp_query-frame>1</Hsp_query-frame>
      <Hsp_hit-frame>1</Hsp_hit-frame>
      <Hsp_identity>34</Hsp_identity>
      <Hsp_positive>34</Hsp_positive>
      <Hsp_gaps>0</Hsp_gaps>
      <Hsp_align-len>34</Hsp_align-len>
      <Hsp_qseq>ATAACTTCGTATAGCATACATTATACGAAGTTAT</Hsp_qseq>
      <Hsp_hseq>ATAACTTCGTATAGCATACATTATACGAAGTTAT</Hsp_hseq>
      <Hsp_midline>||||||||||||||||||||||||||||||||||</Hsp_midline>
    </Hsp>
  </Hit_hsps>
</Hit>
<Hit>
  <Hit_num>4</Hit_num>
  <Hit_id>gi|74145449|dbj|AK161043.1|</Hit_id>
  <Hit_def>Mus musculus 0 day neonate skin cDNA, RIKEN full-length enriched library, clone:4631407E16 product:prion protein dublet, full insert sequence</Hit_def>
  <Hit_accession>AK161043</Hit_accession>
  <Hit_len>1650</Hit_len>
  <Hit_hsps>
    <Hsp>
      <Hsp_num>1</Hsp_num>
      <Hsp_bit-score>531.109</Hsp_bit-score>
      <Hsp_score>287</Hsp_score>
      <Hsp_evalue>8.19174e-146</Hsp_evalue>
      <Hsp_query-from>315</Hsp_query-from>
      <Hsp_query-to>607</Hsp_query-to>
      <Hsp_hit-from>745</Hsp_hit-from>
      <Hsp_hit-to>1037</Hsp_hit-to>
      <Hsp_query-frame>1</Hsp_query-frame>
      <Hsp_hit-frame>1</Hsp_hit-frame>
      <Hsp_identity>291</Hsp_identity>
      <Hsp_positive>291</Hsp_positive>
      <Hsp_gaps>0</Hsp_gaps>
      <Hsp_align-len>293</Hsp_align-len>
      <Hsp_qseq>TACTCCCCCTACTCCATGTGTTTGATAATGTGTTTCAGTGCCCCTATGCTCCACCTCTGTGAGACCTGGCCTGTTCCTGCCTTTGCAGCTACACTAGGTGAGAAACCAGCCAAAGGATACAAGAATTGTCCTGTGCACTCCACCTGATTTTCCAACTCCAGGAAACTGAGGCTCACATTGCAGGAGTCCCTGTCCAGCACAGTTAGAAAACAGAAGAGCTGGGGTTCCCTTGCTCTGTCTTCCCTCAGGTTTTCTGCTCTGTGTAGCCTAGAGCTGCCTCCTGATCCCTCCAA</Hsp_qseq>
      <Hsp_hseq>TACTCCCCCTACTCCATGTGTTTGATAATGTGTTTCAGTGCCCCTATGCTCCACCCCTGTGAGACCTGGCCTGTTCCTGCCTTTGCAGCTACACTAGGTGAGAAACCAGCCAAAGGATACAAGAATTGTCCTGTGCACTCCACCTGATTTTCCAACTCCAGGAAACTGAGGCTCACATTGCAGGAGTCCCTGTCCAGCACAGTTAGAAAACAGAAGAGCTGGGGTTCCCCTGCTCTGTCTTCCCTCAGGTTTTCTGCTCTGTGTAGCCTAGAGCTGCCTCCTGATCCCTCCAA</Hsp_hseq>
      <Hsp_midline>||||||||||||||||||||||||||||||||||||||||||||||||||||||| ||||||||||||||||||||||||||||||||||||||||||||||||||||||||||||||||||||||||||||||||||||||||||||||||||||||||||||||||||||||||||||||||||||||||||||||||||||||||||||||||||||||||||||| |||||||||||||||||||||||||||||||||||||||||||||||||||||||||||||||</Hsp_midline>
    </Hsp>
  </Hit_hsps>
</Hit>
<Hit>
  <Hit_num>5</Hit_num>
  <Hit_id>gi|23380949|emb|AL833794.9|</Hit_id>
  <Hit_def>Mouse DNA sequence from clone RP23-401J24 on chromosome 2, complete sequence</Hit_def>
  <Hit_accession>AL833794</Hit_accession>
  <Hit_len>206549</Hit_len>
  <Hit_hsps>
    <Hsp>
      <Hsp_num>1</Hsp_num>
      <Hsp_bit-score>531.109</Hsp_bit-score>
      <Hsp_score>287</Hsp_score>
      <Hsp_evalue>8.19174e-146</Hsp_evalue>
      <Hsp_query-from>315</Hsp_query-from>
      <Hsp_query-to>607</Hsp_query-to>
      <Hsp_hit-from>151790</Hsp_hit-from>
      <Hsp_hit-to>152082</Hsp_hit-to>
      <Hsp_query-frame>1</Hsp_query-frame>
      <Hsp_hit-frame>1</Hsp_hit-frame>
      <Hsp_identity>291</Hsp_identity>
      <Hsp_positive>291</Hsp_positive>
      <Hsp_gaps>0</Hsp_gaps>
      <Hsp_align-len>293</Hsp_align-len>
      <Hsp_qseq>TACTCCCCCTACTCCATGTGTTTGATAATGTGTTTCAGTGCCCCTATGCTCCACCTCTGTGAGACCTGGCCTGTTCCTGCCTTTGCAGCTACACTAGGTGAGAAACCAGCCAAAGGATACAAGAATTGTCCTGTGCACTCCACCTGATTTTCCAACTCCAGGAAACTGAGGCTCACATTGCAGGAGTCCCTGTCCAGCACAGTTAGAAAACAGAAGAGCTGGGGTTCCCTTGCTCTGTCTTCCCTCAGGTTTTCTGCTCTGTGTAGCCTAGAGCTGCCTCCTGATCCCTCCAA</Hsp_qseq>
      <Hsp_hseq>TACTCCCCCTACTCCATGTGTTTGATAATGTGTTTCAGTGCCCCTATGCTCCACCCCTGTGAGACCTGGCCTGTTCCTGCCTTTGCAGCTACACTAGGTGAGAAACCAGCCAAAGGATACAAGAATTGTCCTGTGCACTCCACCTGATTTTCCAACTCCAGGAAACTGAGGCTCACATTGCAGGAGTCCCTGTCCAGCACAGTTAGAAAACAGAAGAGCTGGGGTTCCCCTGCTCTGTCTTCCCTCAGGTTTTCTGCTCTGTGTAGCCTAGAGCTGCCTCCTGATCCCTCCAA</Hsp_hseq>
      <Hsp_midline>||||||||||||||||||||||||||||||||||||||||||||||||||||||| ||||||||||||||||||||||||||||||||||||||||||||||||||||||||||||||||||||||||||||||||||||||||||||||||||||||||||||||||||||||||||||||||||||||||||||||||||||||||||||||||||||||||||||| |||||||||||||||||||||||||||||||||||||||||||||||||||||||||||||||</Hsp_midline>
    </Hsp>
    <Hsp>
      <Hsp_num>2</Hsp_num>
      <Hsp_bit-score>346.444</Hsp_bit-score>
      <Hsp_score>187</Hsp_score>
      <Hsp_evalue>3.18471e-90</Hsp_evalue>
      <Hsp_query-from>1</Hsp_query-from>
      <Hsp_query-to>187</Hsp_query-to>
      <Hsp_hit-from>134070</Hsp_hit-from>
      <Hsp_hit-to>134256</Hsp_hit-to>
      <Hsp_query-frame>1</Hsp_query-frame>
      <Hsp_hit-frame>1</Hsp_hit-frame>
      <Hsp_identity>187</Hsp_identity>
      <Hsp_positive>187</Hsp_positive>
      <Hsp_gaps>0</Hsp_gaps>
      <Hsp_align-len>187</Hsp_align-len>
      <Hsp_qseq>GCAGGTGACTTTCTGCATTCTGGGGAATGAAGCCTACATCCGTGGATAAAGGTTCTCCTCTGTGTAGAGGCTCACACCCCACAGGACCCTGGGGCCATTATAGCAGCCTTATAGTACAGCTGCCAGGCTCCCCACAAGATCATGCCCATTTCCAAATTCCACTACATTGTTAAAGCTCAAAGCCATG</Hsp_qseq>
      <Hsp_hseq>GCAGGTGACTTTCTGCATTCTGGGGAATGAAGCCTACATCCGTGGATAAAGGTTCTCCTCTGTGTAGAGGCTCACACCCCACAGGACCCTGGGGCCATTATAGCAGCCTTATAGTACAGCTGCCAGGCTCCCCACAAGATCATGCCCATTTCCAAATTCCACTACATTGTTAAAGCTCAAAGCCATG</Hsp_hseq>
      <Hsp_midline>|||||||||||||||||||||||||||||||||||||||||||||||||||||||||||||||||||||||||||||||||||||||||||||||||||||||||||||||||||||||||||||||||||||||||||||||||||||||||||||||||||||||||||||||||||||||||||</Hsp_midline>
    </Hsp>
  </Hit_hsps>
</Hit>
<Hit>
  <Hit_num>6</Hit_num>
  <Hit_id>gi|5281065|gb|U29187.1|</Hit_id>
  <Hit_def>Mus musculus long incubation prion protein (Prnpb) and prion-like protein (Prnd) genes, complete cds</Hit_def>
  <Hit_accession>U29187</Hit_accession>
  <Hit_len>39760</Hit_len>
  <Hit_hsps>
    <Hsp>
      <Hsp_num>1</Hsp_num>
      <Hsp_bit-score>531.109</Hsp_bit-score>
      <Hsp_score>287</Hsp_score>
      <Hsp_evalue>8.19174e-146</Hsp_evalue>
      <Hsp_query-from>315</Hsp_query-from>
      <Hsp_query-to>607</Hsp_query-to>
      <Hsp_hit-from>36893</Hsp_hit-from>
      <Hsp_hit-to>37185</Hsp_hit-to>
      <Hsp_query-frame>1</Hsp_query-frame>
      <Hsp_hit-frame>1</Hsp_hit-frame>
      <Hsp_identity>291</Hsp_identity>
      <Hsp_positive>291</Hsp_positive>
      <Hsp_gaps>0</Hsp_gaps>
      <Hsp_align-len>293</Hsp_align-len>
      <Hsp_qseq>TACTCCCCCTACTCCATGTGTTTGATAATGTGTTTCAGTGCCCCTATGCTCCACCTCTGTGAGACCTGGCCTGTTCCTGCCTTTGCAGCTACACTAGGTGAGAAACCAGCCAAAGGATACAAGAATTGTCCTGTGCACTCCACCTGATTTTCCAACTCCAGGAAACTGAGGCTCACATTGCAGGAGTCCCTGTCCAGCACAGTTAGAAAACAGAAGAGCTGGGGTTCCCTTGCTCTGTCTTCCCTCAGGTTTTCTGCTCTGTGTAGCCTAGAGCTGCCTCCTGATCCCTCCAA</Hsp_qseq>
      <Hsp_hseq>TACTCCCCCTACTCCATGTGTTTGATAATGTGTTTCAGTGCCCCTATGCTCCACCCCTGTGAGACCTGGCCTGTTCCTGCCTTTGCAGCTACACTAGGTGAGAAACCAGCCAAAGGATACAAGAATTGTCCTGTGCACTCCACCTGATTTTCCAACTCCAGGAAACTGAGGCTCACATTGCAGGAGTCCCTGTCCAGCACAGTTAGAAAACAGAAGAGCTGGGGTTCCCCTGCTCTGTCTTCCCTCAGGTTTTCTGCTCTGTGTAGCCTAGAGCTGCCTCCTGATCCCTCCAA</Hsp_hseq>
      <Hsp_midline>||||||||||||||||||||||||||||||||||||||||||||||||||||||| ||||||||||||||||||||||||||||||||||||||||||||||||||||||||||||||||||||||||||||||||||||||||||||||||||||||||||||||||||||||||||||||||||||||||||||||||||||||||||||||||||||||||||||| |||||||||||||||||||||||||||||||||||||||||||||||||||||||||||||||</Hsp_midline>
    </Hsp>
    <Hsp>
      <Hsp_num>2</Hsp_num>
      <Hsp_bit-score>340.904</Hsp_bit-score>
      <Hsp_score>184</Hsp_score>
      <Hsp_evalue>1.4817e-88</Hsp_evalue>
      <Hsp_query-from>1</Hsp_query-from>
      <Hsp_query-to>187</Hsp_query-to>
      <Hsp_hit-from>19229</Hsp_hit-from>
      <Hsp_hit-to>19415</Hsp_hit-to>
      <Hsp_query-frame>1</Hsp_query-frame>
      <Hsp_hit-frame>1</Hsp_hit-frame>
      <Hsp_identity>186</Hsp_identity>
      <Hsp_positive>186</Hsp_positive>
      <Hsp_gaps>0</Hsp_gaps>
      <Hsp_align-len>187</Hsp_align-len>
      <Hsp_qseq>GCAGGTGACTTTCTGCATTCTGGGGAATGAAGCCTACATCCGTGGATAAAGGTTCTCCTCTGTGTAGAGGCTCACACCCCACAGGACCCTGGGGCCATTATAGCAGCCTTATAGTACAGCTGCCAGGCTCCCCACAAGATCATGCCCATTTCCAAATTCCACTACATTGTTAAAGCTCAAAGCCATG</Hsp_qseq>
      <Hsp_hseq>GCAGGTGACTTTCTGCATTCTGGGGAATGAAGCCTACATCCGTGGATAAAGGTTCTCCTCTGTGTAGAGGCTCACACCCCACAGGACCCTGGGGCCATTATAGCAGCCTTCTAGTACAGCTGCCAGGCTCCCCACAAGATCATGCCCATTTCCAAATTCCACTACATTGTTAAAGCTCAAAGCCATG</Hsp_hseq>
      <Hsp_midline>|||||||||||||||||||||||||||||||||||||||||||||||||||||||||||||||||||||||||||||||||||||||||||||||||||||||||||||| ||||||||||||||||||||||||||||||||||||||||||||||||||||||||||||||||||||||||||||</Hsp_midline>
    </Hsp>
  </Hit_hsps>
</Hit>
<Hit>
  <Hit_num>7</Hit_num>
  <Hit_id>gi|6456603|gb|AF192384.1|</Hit_id>
  <Hit_def>Mus musculus prion protein-like protein, long mRNA, complete cds</Hit_def>
  <Hit_accession>AF192384</Hit_accession>
  <Hit_len>3192</Hit_len>
  <Hit_hsps>
    <Hsp>
      <Hsp_num>1</Hsp_num>
      <Hsp_bit-score>518.182</Hsp_bit-score>
      <Hsp_score>280</Hsp_score>
      <Hsp_evalue>6.37756e-142</Hsp_evalue>
      <Hsp_query-from>315</Hsp_query-from>
      <Hsp_query-to>607</Hsp_query-to>
      <Hsp_hit-from>743</Hsp_hit-from>
      <Hsp_hit-to>1034</Hsp_hit-to>
      <Hsp_query-frame>1</Hsp_query-frame>
      <Hsp_hit-frame>1</Hsp_hit-frame>
      <Hsp_identity>289</Hsp_identity>
      <Hsp_positive>289</Hsp_positive>
      <Hsp_gaps>1</Hsp_gaps>
      <Hsp_align-len>293</Hsp_align-len>
      <Hsp_qseq>TACTCCCCCTACTCCATGTGTTTGATAATGTGTTTCAGTGCCCCTATGCTCCACCTCTGTGAGACCTGGCCTGTTCCTGCCTTTGCAGCTACACTAGGTGAGAAACCAGCCAAAGGATACAAGAATTGTCCTGTGCACTCCACCTGATTTTCCAACTCCAGGAAACTGAGGCTCACATTGCAGGAGTCCCTGTCCAGCACAGTTAGAAAACAGAAGAGCTGGGGTTCCCTTGCTCTGTCTTCCCTCAGGTTTTCTGCTCTGTGTAGCCTAGAGCTGCCTCCTGATCCCTCCAA</Hsp_qseq>
      <Hsp_hseq>TACTCCCCCTACTCCACGTGTTTGATAATGTGTTTCAGTGCCCCTATGCTCCACCCCTGTGAGACCTGGCCTGTTCCTGCCTTTGCAGCTACACTAGGTGAGAAACCAGCCAAAGGATACAAGAATTGTCCTGTGCACTCCACCTGATTTTCCAACTCCAGGAAACTGAGGCTCACATTGCAGGAGTCCCTGTCCAGCACAGTTAGAAAACAGAAGAGCT-GGGTTCCCCTGCTCTGTCTTCCCTCAGGTTTTCTGCTCTGTGTAGCCTAGAGCTGCCTCCTGATCCCTCCAA</Hsp_hseq>
      <Hsp_midline>|||||||||||||||| |||||||||||||||||||||||||||||||||||||| |||||||||||||||||||||||||||||||||||||||||||||||||||||||||||||||||||||||||||||||||||||||||||||||||||||||||||||||||||||||||||||||||||||||||||||||||||||||||||||||||||| |||||||| |||||||||||||||||||||||||||||||||||||||||||||||||||||||||||||||</Hsp_midline>
    </Hsp>
  </Hit_hsps>
</Hit>
<Hit>
  <Hit_num>8</Hit_num>
  <Hit_id>gi|6456599|gb|AF192382.1|</Hit_id>
  <Hit_def>Mus musculus prion protein-like protein, chimeric mRNA, complete cds</Hit_def>
  <Hit_accession>AF192382</Hit_accession>
  <Hit_len>3386</Hit_len>
  <Hit_hsps>
    <Hsp>
      <Hsp_num>1</Hsp_num>
      <Hsp_bit-score>518.182</Hsp_bit-score>
      <Hsp_score>280</Hsp_score>
      <Hsp_evalue>6.37756e-142</Hsp_evalue>
      <Hsp_query-from>315</Hsp_query-from>
      <Hsp_query-to>607</Hsp_query-to>
      <Hsp_hit-from>937</Hsp_hit-from>
      <Hsp_hit-to>1228</Hsp_hit-to>
      <Hsp_query-frame>1</Hsp_query-frame>
      <Hsp_hit-frame>1</Hsp_hit-frame>
      <Hsp_identity>289</Hsp_identity>
      <Hsp_positive>289</Hsp_positive>
      <Hsp_gaps>1</Hsp_gaps>
      <Hsp_align-len>293</Hsp_align-len>
      <Hsp_qseq>TACTCCCCCTACTCCATGTGTTTGATAATGTGTTTCAGTGCCCCTATGCTCCACCTCTGTGAGACCTGGCCTGTTCCTGCCTTTGCAGCTACACTAGGTGAGAAACCAGCCAAAGGATACAAGAATTGTCCTGTGCACTCCACCTGATTTTCCAACTCCAGGAAACTGAGGCTCACATTGCAGGAGTCCCTGTCCAGCACAGTTAGAAAACAGAAGAGCTGGGGTTCCCTTGCTCTGTCTTCCCTCAGGTTTTCTGCTCTGTGTAGCCTAGAGCTGCCTCCTGATCCCTCCAA</Hsp_qseq>
      <Hsp_hseq>TACTCCCCCTACTCCACGTGTTTGATAATGTGTTTCAGTGCCCCTATGCTCCACCCCTGTGAGACCTGGCCTGTTCCTGCCTTTGCAGCTACACTAGGTGAGAAACCAGCCAAAGGATACAAGAATTGTCCTGTGCACTCCACCTGATTTTCCAACTCCAGGAAACTGAGGCTCACATTGCAGGAGTCCCTGTCCAGCACAGTTAGAAAACAGAAGAGCT-GGGTTCCCCTGCTCTGTCTTCCCTCAGGTTTTCTGCTCTGTGTAGCCTAGAGCTGCCTCCTGATCCCTCCAA</Hsp_hseq>
      <Hsp_midline>|||||||||||||||| |||||||||||||||||||||||||||||||||||||| |||||||||||||||||||||||||||||||||||||||||||||||||||||||||||||||||||||||||||||||||||||||||||||||||||||||||||||||||||||||||||||||||||||||||||||||||||||||||||||||||||| |||||||| |||||||||||||||||||||||||||||||||||||||||||||||||||||||||||||||</Hsp_midline>
    </Hsp>
  </Hit_hsps>
</Hit>
<Hit>
  <Hit_num>9</Hit_num>
  <Hit_id>gi|3364366111|ref|XM_021185809.2|</Hit_id>
  <Hit_def>PREDICTED: Mus caroli prion like protein doppel (Prnd), transcript variant X1, mRNA</Hit_def>
  <Hit_accession>XM_021185809</Hit_accession>
  <Hit_len>1241</Hit_len>
  <Hit_hsps>
    <Hsp>
      <Hsp_num>1</Hsp_num>
      <Hsp_bit-score>475.709</Hsp_bit-score>
      <Hsp_score>257</Hsp_score>
      <Hsp_evalue>3.893e-129</Hsp_evalue>
      <Hsp_query-from>315</Hsp_query-from>
      <Hsp_query-to>607</Hsp_query-to>
      <Hsp_hit-from>746</Hsp_hit-from>
      <Hsp_hit-to>1038</Hsp_hit-to>
      <Hsp_query-frame>1</Hsp_query-frame>
      <Hsp_hit-frame>1</Hsp_hit-frame>
      <Hsp_identity>281</Hsp_identity>
      <Hsp_positive>281</Hsp_positive>
      <Hsp_gaps>0</Hsp_gaps>
      <Hsp_align-len>293</Hsp_align-len>
      <Hsp_qseq>TACTCCCCCTACTCCATGTGTTTGATAATGTGTTTCAGTGCCCCTATGCTCCACCTCTGTGAGACCTGGCCTGTTCCTGCCTTTGCAGCTACACTAGGTGAGAAACCAGCCAAAGGATACAAGAATTGTCCTGTGCACTCCACCTGATTTTCCAACTCCAGGAAACTGAGGCTCACATTGCAGGAGTCCCTGTCCAGCACAGTTAGAAAACAGAAGAGCTGGGGTTCCCTTGCTCTGTCTTCCCTCAGGTTTTCTGCTCTGTGTAGCCTAGAGCTGCCTCCTGATCCCTCCAA</Hsp_qseq>
      <Hsp_hseq>TACTCCCCCTACTCCATGTGTTTGATAATGTGTTTCAGTGCCCCTATGCCCCACCCCTGTGAGACCTGGCCTGTTCCTGCCTTTGCGGCTACACTAGGTGATAAATCAGCCAAAGGATACAAGAATTGTCCTATGCACTCCACCTGATTTTCCAACTCCAAGAAACTGAGGCTCACATTGCAGGAGTCCCCATCCAGCACAGTTAGAAAACAGAAGAGCTGAGGTTCCCCTGCTCTGTCTTCCCTCAGGTTTTCTGCTCTGTGTAGCCTAGAGCTGTCTCCTGATCCCTCCAA</Hsp_hseq>
      <Hsp_midline>||||||||||||||||||||||||||||||||||||||||||||||||| ||||| |||||||||||||||||||||||||||||| |||||||||||||| ||| |||||||||||||||||||||||||| ||||||||||||||||||||||||||| |||||||||||||||||||||||||||||  ||||||||||||||||||||||||||||| ||||||| |||||||||||||||||||||||||||||||||||||||||||||| ||||||||||||||||</Hsp_midline>
    </Hsp>
  </Hit_hsps>
</Hit>
<Hit>
  <Hit_num>10</Hit_num>
  <Hit_id>gi|354780986|gb|JN945487.1|</Hit_id>
  <Hit_def>Mus musculus targeted KO-first, conditional ready, lacZ-tagged mutant allele Prnd:tm1a(KOMP)Wtsi; transgenic</Hit_def>
  <Hit_accession>JN945487</Hit_accession>
  <Hit_len>38390</Hit_len>
  <Hit_hsps>
    <Hsp>
      <Hsp_num>1</Hsp_num>
      <Hsp_bit-score>409.23</Hsp_bit-score>
      <Hsp_score>221</Hsp_score>
      <Hsp_evalue>4.00474e-109</Hsp_evalue>
      <Hsp_query-from>384</Hsp_query-from>
      <Hsp_query-to>607</Hsp_query-to>
      <Hsp_hit-from>23341</Hsp_hit-from>
      <Hsp_hit-to>23564</Hsp_hit-to>
      <Hsp_query-frame>1</Hsp_query-frame>
      <Hsp_hit-frame>1</Hsp_hit-frame>
      <Hsp_identity>223</Hsp_identity>
      <Hsp_positive>223</Hsp_positive>
      <Hsp_gaps>0</Hsp_gaps>
      <Hsp_align-len>224</Hsp_align-len>
      <Hsp_qseq>CCTGTTCCTGCCTTTGCAGCTACACTAGGTGAGAAACCAGCCAAAGGATACAAGAATTGTCCTGTGCACTCCACCTGATTTTCCAACTCCAGGAAACTGAGGCTCACATTGCAGGAGTCCCTGTCCAGCACAGTTAGAAAACAGAAGAGCTGGGGTTCCCTTGCTCTGTCTTCCCTCAGGTTTTCTGCTCTGTGTAGCCTAGAGCTGCCTCCTGATCCCTCCAA</Hsp_qseq>
      <Hsp_hseq>CCTGTTCCTGCCTTTGCAGCTACACTAGGTGAGAAACCAGCCAAAGGATACAAGAATTGTCCTGTGCACTCCACCTGATTTTCCAACTCCAGGAAACTGAGGCTCACATTGCAGGAGTCCCTGTCCAGCACAGTTAGAAAACAGAAGAGCTGGGGTTCCCCTGCTCTGTCTTCCCTCAGGTTTTCTGCTCTGTGTAGCCTAGAGCTGCCTCCTGATCCCTCCAA</Hsp_hseq>
      <Hsp_midline>|||||||||||||||||||||||||||||||||||||||||||||||||||||||||||||||||||||||||||||||||||||||||||||||||||||||||||||||||||||||||||||||||||||||||||||||||||||||||||||||| |||||||||||||||||||||||||||||||||||||||||||||||||||||||||||||||</Hsp_midline>
    </Hsp>
    <Hsp>
      <Hsp_num>2</Hsp_num>
      <Hsp_bit-score>93.4528</Hsp_bit-score>
      <Hsp_score>50</Hsp_score>
      <Hsp_evalue>4.5809e-14</Hsp_evalue>
      <Hsp_query-from>315</Hsp_query-from>
      <Hsp_query-to>364</Hsp_query-to>
      <Hsp_hit-from>23211</Hsp_hit-from>
      <Hsp_hit-to>23260</Hsp_hit-to>
      <Hsp_query-frame>1</Hsp_query-frame>
      <Hsp_hit-frame>1</Hsp_hit-frame>
      <Hsp_identity>50</Hsp_identity>
      <Hsp_positive>50</Hsp_positive>
      <Hsp_gaps>0</Hsp_gaps>
      <Hsp_align-len>50</Hsp_align-len>
      <Hsp_qseq>TACTCCCCCTACTCCATGTGTTTGATAATGTGTTTCAGTGCCCCTATGCT</Hsp_qseq>
      <Hsp_hseq>TACTCCCCCTACTCCATGTGTTTGATAATGTGTTTCAGTGCCCCTATGCT</Hsp_hseq>
      <Hsp_midline>||||||||||||||||||||||||||||||||||||||||||||||||||</Hsp_midline>
    </Hsp>
    <Hsp>
      <Hsp_num>3</Hsp_num>
      <Hsp_bit-score>69.4463</Hsp_bit-score>
      <Hsp_score>37</Hsp_score>
      <Hsp_evalue>7.71988e-07</Hsp_evalue>
      <Hsp_query-from>185</Hsp_query-from>
      <Hsp_query-to>221</Hsp_query-to>
      <Hsp_hit-from>23281</Hsp_hit-from>
      <Hsp_hit-to>23317</Hsp_hit-to>
      <Hsp_query-frame>1</Hsp_query-frame>
      <Hsp_hit-frame>1</Hsp_hit-frame>
      <Hsp_identity>37</Hsp_identity>
      <Hsp_positive>37</Hsp_positive>
      <Hsp_gaps>0</Hsp_gaps>
      <Hsp_align-len>37</Hsp_align-len>
      <Hsp_qseq>ATGATAACTTCGTATAGCATACATTATACGAAGTTAT</Hsp_qseq>
      <Hsp_hseq>ATGATAACTTCGTATAGCATACATTATACGAAGTTAT</Hsp_hseq>
      <Hsp_midline>|||||||||||||||||||||||||||||||||||||</Hsp_midline>
    </Hsp>
    <Hsp>
      <Hsp_num>4</Hsp_num>
      <Hsp_bit-score>65.753</Hsp_bit-score>
      <Hsp_score>35</Hsp_score>
      <Hsp_evalue>9.9863e-06</Hsp_evalue>
      <Hsp_query-from>187</Hsp_query-from>
      <Hsp_query-to>221</Hsp_query-to>
      <Hsp_hit-from>22072</Hsp_hit-from>
      <Hsp_hit-to>22106</Hsp_hit-to>
      <Hsp_query-frame>1</Hsp_query-frame>
      <Hsp_hit-frame>1</Hsp_hit-frame>
      <Hsp_identity>35</Hsp_identity>
      <Hsp_positive>35</Hsp_positive>
      <Hsp_gaps>0</Hsp_gaps>
      <Hsp_align-len>35</Hsp_align-len>
      <Hsp_qseq>GATAACTTCGTATAGCATACATTATACGAAGTTAT</Hsp_qseq>
      <Hsp_hseq>GATAACTTCGTATAGCATACATTATACGAAGTTAT</Hsp_hseq>
      <Hsp_midline>|||||||||||||||||||||||||||||||||||</Hsp_midline>
    </Hsp>
    <Hsp>
      <Hsp_num>5</Hsp_num>
      <Hsp_bit-score>63.9064</Hsp_bit-score>
      <Hsp_score>34</Hsp_score>
      <Hsp_evalue>3.59171e-05</Hsp_evalue>
      <Hsp_query-from>188</Hsp_query-from>
      <Hsp_query-to>221</Hsp_query-to>
      <Hsp_hit-from>20162</Hsp_hit-from>
      <Hsp_hit-to>20195</Hsp_hit-to>
      <Hsp_query-frame>1</Hsp_query-frame>
      <Hsp_hit-frame>1</Hsp_hit-frame>
      <Hsp_identity>34</Hsp_identity>
      <Hsp_positive>34</Hsp_positive>
      <Hsp_gaps>0</Hsp_gaps>
      <Hsp_align-len>34</Hsp_align-len>
      <Hsp_qseq>ATAACTTCGTATAGCATACATTATACGAAGTTAT</Hsp_qseq>
      <Hsp_hseq>ATAACTTCGTATAGCATACATTATACGAAGTTAT</Hsp_hseq>
      <Hsp_midline>||||||||||||||||||||||||||||||||||</Hsp_midline>
    </Hsp>
  </Hit_hsps>
</Hit>
<Hit>
  <Hit_num>11</Hit_num>
  <Hit_id>gi|3294827356|ref|NM_001429637.2|</Hit_id>
  <Hit_def>Rattus norvegicus prion like protein doppel (Prnd), transcript variant 3, mRNA</Hit_def>
  <Hit_accession>NM_001429637</Hit_accession>
  <Hit_len>3295</Hit_len>
  <Hit_hsps>
    <Hsp>
      <Hsp_num>1</Hsp_num>
      <Hsp_bit-score>353.83</Hsp_bit-score>
      <Hsp_score>191</Hsp_score>
      <Hsp_evalue>1.90319e-92</Hsp_evalue>
      <Hsp_query-from>315</Hsp_query-from>
      <Hsp_query-to>589</Hsp_query-to>
      <Hsp_hit-from>786</Hsp_hit-from>
      <Hsp_hit-to>1060</Hsp_hit-to>
      <Hsp_query-frame>1</Hsp_query-frame>
      <Hsp_hit-frame>1</Hsp_hit-frame>
      <Hsp_identity>247</Hsp_identity>
      <Hsp_positive>247</Hsp_positive>
      <Hsp_gaps>0</Hsp_gaps>
      <Hsp_align-len>275</Hsp_align-len>
      <Hsp_qseq>TACTCCCCCTACTCCATGTGTTTGATAATGTGTTTCAGTGCCCCTATGCTCCACCTCTGTGAGACCTGGCCTGTTCCTGCCTTTGCAGCTACACTAGGTGAGAAACCAGCCAAAGGATACAAGAATTGTCCTGTGCACTCCACCTGATTTTCCAACTCCAGGAAACTGAGGCTCACATTGCAGGAGTCCCTGTCCAGCACAGTTAGAAAACAGAAGAGCTGGGGTTCCCTTGCTCTGTCTTCCCTCAGGTTTTCTGCTCTGTGTAGCCTAGAGCT</Hsp_qseq>
      <Hsp_hseq>TACTCCCTCTGCTCCCTGTGTTTGATAAGGTGTTACAGTGCCCCCATGCCCCACCCCTGTGGGACCTAGCTTGTTCCTGCCTTTACAGCTACACTAGGTGATAAACCAGTCAAAGTATGAAAGAATTGTCCTGGGCACTCCACCTGATTTTCCAACTCCAGGAAACTGAGGCTCACATTGCTGGAGTCCCCCTCCAGGACAGTTAGAAAATAGCAGAGCTGGGGTTCCCCTGGTCTATCTTCCCTCAGGTTTTCTGCTCTGGGTAGCCTAGAGCT</Hsp_hseq>
      <Hsp_midline>||||||| || |||| |||||||||||| ||||| ||||||||| |||| ||||| ||||| ||||| || ||||||||||||| |||||||||||||||| ||||||| ||||| ||  ||||||||||||| ||||||||||||||||||||||||||||||||||||||||||||||| ||||||||  ||||| |||||||||||| || ||||||||||||||| || ||| |||||||||||||||||||||||| |||||||||||||</Hsp_midline>
    </Hsp>
  </Hit_hsps>
</Hit>
<Hit>
  <Hit_num>12</Hit_num>
  <Hit_id>gi|3285582433|ref|NM_001415154.4|</Hit_id>
  <Hit_def>Rattus norvegicus prion like protein doppel (Prnd), transcript variant 1, mRNA</Hit_def>
  <Hit_accession>NM_001415154</Hit_accession>
  <Hit_len>3255</Hit_len>
  <Hit_hsps>
    <Hsp>
      <Hsp_num>1</Hsp_num>
      <Hsp_bit-score>353.83</Hsp_bit-score>
      <Hsp_score>191</Hsp_score>
      <Hsp_evalue>1.90319e-92</Hsp_evalue>
      <Hsp_query-from>315</Hsp_query-from>
      <Hsp_query-to>589</Hsp_query-to>
      <Hsp_hit-from>746</Hsp_hit-from>
      <Hsp_hit-to>1020</Hsp_hit-to>
      <Hsp_query-frame>1</Hsp_query-frame>
      <Hsp_hit-frame>1</Hsp_hit-frame>
      <Hsp_identity>247</Hsp_identity>
      <Hsp_positive>247</Hsp_positive>
      <Hsp_gaps>0</Hsp_gaps>
      <Hsp_align-len>275</Hsp_align-len>
      <Hsp_qseq>TACTCCCCCTACTCCATGTGTTTGATAATGTGTTTCAGTGCCCCTATGCTCCACCTCTGTGAGACCTGGCCTGTTCCTGCCTTTGCAGCTACACTAGGTGAGAAACCAGCCAAAGGATACAAGAATTGTCCTGTGCACTCCACCTGATTTTCCAACTCCAGGAAACTGAGGCTCACATTGCAGGAGTCCCTGTCCAGCACAGTTAGAAAACAGAAGAGCTGGGGTTCCCTTGCTCTGTCTTCCCTCAGGTTTTCTGCTCTGTGTAGCCTAGAGCT</Hsp_qseq>
      <Hsp_hseq>TACTCCCTCTGCTCCCTGTGTTTGATAAGGTGTTACAGTGCCCCCATGCCCCACCCCTGTGGGACCTAGCTTGTTCCTGCCTTTACAGCTACACTAGGTGATAAACCAGTCAAAGTATGAAAGAATTGTCCTGGGCACTCCACCTGATTTTCCAACTCCAGGAAACTGAGGCTCACATTGCTGGAGTCCCCCTCCAGGACAGTTAGAAAATAGCAGAGCTGGGGTTCCCCTGGTCTATCTTCCCTCAGGTTTTCTGCTCTGGGTAGCCTAGAGCT</Hsp_hseq>
      <Hsp_midline>||||||| || |||| |||||||||||| ||||| ||||||||| |||| ||||| ||||| ||||| || ||||||||||||| |||||||||||||||| ||||||| ||||| ||  ||||||||||||| ||||||||||||||||||||||||||||||||||||||||||||||| ||||||||  ||||| |||||||||||| || ||||||||||||||| || ||| |||||||||||||||||||||||| |||||||||||||</Hsp_midline>
    </Hsp>
  </Hit_hsps>
</Hit>
<Hit>
  <Hit_num>13</Hit_num>
  <Hit_id>gi|2865214|gb|U29186.1|MUSPRNPA</Hit_id>
  <Hit_def>Mus musculus short incubation prion protein Prnpa gene, complete cds</Hit_def>
  <Hit_accession>U29186</Hit_accession>
  <Hit_len>38418</Hit_len>
  <Hit_hsps>
    <Hsp>
      <Hsp_num>1</Hsp_num>
      <Hsp_bit-score>346.444</Hsp_bit-score>
      <Hsp_score>187</Hsp_score>
      <Hsp_evalue>3.18471e-90</Hsp_evalue>
      <Hsp_query-from>1</Hsp_query-from>
      <Hsp_query-to>187</Hsp_query-to>
      <Hsp_hit-from>28239</Hsp_hit-from>
      <Hsp_hit-to>28425</Hsp_hit-to>
      <Hsp_query-frame>1</Hsp_query-frame>
      <Hsp_hit-frame>1</Hsp_hit-frame>
      <Hsp_identity>187</Hsp_identity>
      <Hsp_positive>187</Hsp_positive>
      <Hsp_gaps>0</Hsp_gaps>
      <Hsp_align-len>187</Hsp_align-len>
      <Hsp_qseq>GCAGGTGACTTTCTGCATTCTGGGGAATGAAGCCTACATCCGTGGATAAAGGTTCTCCTCTGTGTAGAGGCTCACACCCCACAGGACCCTGGGGCCATTATAGCAGCCTTATAGTACAGCTGCCAGGCTCCCCACAAGATCATGCCCATTTCCAAATTCCACTACATTGTTAAAGCTCAAAGCCATG</Hsp_qseq>
      <Hsp_hseq>GCAGGTGACTTTCTGCATTCTGGGGAATGAAGCCTACATCCGTGGATAAAGGTTCTCCTCTGTGTAGAGGCTCACACCCCACAGGACCCTGGGGCCATTATAGCAGCCTTATAGTACAGCTGCCAGGCTCCCCACAAGATCATGCCCATTTCCAAATTCCACTACATTGTTAAAGCTCAAAGCCATG</Hsp_hseq>
      <Hsp_midline>|||||||||||||||||||||||||||||||||||||||||||||||||||||||||||||||||||||||||||||||||||||||||||||||||||||||||||||||||||||||||||||||||||||||||||||||||||||||||||||||||||||||||||||||||||||||||||</Hsp_midline>
    </Hsp>
  </Hit_hsps>
</Hit>
<Hit>
  <Hit_num>14</Hit_num>
  <Hit_id>gi|1686424904|ref|XM_021194675.2|</Hit_id>
  <Hit_def>PREDICTED: Mus pahari prion like protein doppel (Prnd), transcript variant X1, mRNA</Hit_def>
  <Hit_accession>XM_021194675</Hit_accession>
  <Hit_len>1689</Hit_len>
  <Hit_hsps>
    <Hsp>
      <Hsp_num>1</Hsp_num>
      <Hsp_bit-score>337.211</Hsp_bit-score>
      <Hsp_score>182</Hsp_score>
      <Hsp_evalue>1.9167e-87</Hsp_evalue>
      <Hsp_query-from>315</Hsp_query-from>
      <Hsp_query-to>583</Hsp_query-to>
      <Hsp_hit-from>744</Hsp_hit-from>
      <Hsp_hit-to>1006</Hsp_hit-to>
      <Hsp_query-frame>1</Hsp_query-frame>
      <Hsp_hit-frame>1</Hsp_hit-frame>
      <Hsp_identity>242</Hsp_identity>
      <Hsp_positive>242</Hsp_positive>
      <Hsp_gaps>8</Hsp_gaps>
      <Hsp_align-len>270</Hsp_align-len>
      <Hsp_qseq>TACTCCCCCTACTCCATGTGTTTGATAATGTGTTTCAGTGCCCCTATGCTCCACCTCTGTGAGACCTGGCCTGTTCCTGCCTTTGCAGCTACACTAGGTGAGAAACCAGCCAAAGGATACAAGAATTGTCCTGTGCACTCCACCTGATTTTCCAACTCCAGGAAACTGAGGCTCACATTGCAGGAGTCCCTGTCCAGCACAGTTAGAAAACAGAAGAGCTGGGGTTCCCTTGCTCTGTCTTCCCTCAGG-TTTTCTGCTCTGTGTAGCCT</Hsp_qseq>
      <Hsp_hseq>TACTCCCCCTACTCCATATGTTTGATAAGGTGTTTTAGTGCCCCCATGCTCCACCCCTGTGAGACCTGGCCTGTTCCTGCCTTTGCAGCTACACTAGGTGATAAACT-------GGATGCAAGAACTGCCCTGTGCACGCCATCTGATTTTCCAACTCCAAGAAACTGAAGCTCAGGTTGCAGGAGTTCCCGTCCAGCACAGTTAGAAAACAGCAGAGCTGGGGTTCCCCTGCTCTGTCTTCCCTCAGGTTTTTCTGCTCTGTGTAGCCT</Hsp_hseq>
      <Hsp_midline>||||||||||||||||| |||||||||| |||||| |||||||| |||||||||| ||||||||||||||||||||||||||||||||||||||||||||| ||||        |||| |||||| || ||||||||| ||| ||||||||||||||||| |||||||| |||||  |||||||||| || |||||||||||||||||||||| ||||||||||||||| ||||||||||||||||||| ||||||||||||||||||||</Hsp_midline>
    </Hsp>
  </Hit_hsps>
</Hit>
<Hit>
  <Hit_num>15</Hit_num>
  <Hit_id>gi|3059728615|ref|XM_076929790.1|</Hit_id>
  <Hit_def>PREDICTED: Arvicanthis niloticus prion like protein doppel (Prnd), transcript variant X1, mRNA</Hit_def>
  <Hit_accession>XM_076929790</Hit_accession>
  <Hit_len>3028</Hit_len>
  <Hit_hsps>
    <Hsp>
      <Hsp_num>1</Hsp_num>
      <Hsp_bit-score>226.412</Hsp_bit-score>
      <Hsp_score>122</Hsp_score>
      <Hsp_evalue>4.32883e-54</Hsp_evalue>
      <Hsp_query-from>319</Hsp_query-from>
      <Hsp_query-to>607</Hsp_query-to>
      <Hsp_hit-from>788</Hsp_hit-from>
      <Hsp_hit-to>1054</Hsp_hit-to>
      <Hsp_query-frame>1</Hsp_query-frame>
      <Hsp_hit-frame>1</Hsp_hit-frame>
      <Hsp_identity>238</Hsp_identity>
      <Hsp_positive>238</Hsp_positive>
      <Hsp_gaps>24</Hsp_gaps>
      <Hsp_align-len>290</Hsp_align-len>
      <Hsp_qseq>CCCCCTACTCCATGTGTTTGATAATGTGTTTCAGTGCCCCTATGCTCCACCTCTGTGAGACCTGGCCTGTTCCTGCCTTTGCAGCTACACTAGGTGAGAAACCAGCCAAAGGATACAAGAATTGTCCTGTGCACTCCACCTGATTTTCCAACTCCAGGAAACTGAGGCTCACATTGCAGGAGT-CCCTGTCCAGCACAGTTAGAAAACAGAAGAGCTGGGGTTCCCTTGCTCTGTCTTCCCTCAGGTTTTCTGCTCTGTGTAGCCTAGAGCTGCCTCCTGATCCCTCCAA</Hsp_qseq>
      <Hsp_hseq>CCCCTTGCTCCCTGTGTTTGATAAGGTGTTTCAGTGCTCCCATGCTCCACC-CCGTGGGACCTGGCTTGTTCCTGCC-----------A-T---T-ACAAACCAGCCAAAGAATGCGAGAATTGCCCTGTGCACTCTGCCTGATTTTCCAACTCCAGGGAACTGAGGCTCACATTGCTGGAGTCCCCACTCCAGTACAGTTAGAAAACAG-----CTAGTTTCCCCTGGC-CTGTCTTCCCTCATGTTTTCTGCTCTGTGTAGCCTAGAGCTGCCTCCTGATCCCTTCAA</Hsp_hseq>
      <Hsp_midline>|||| | |||| |||||||||||| |||||||||||| || |||||||||| | ||| |||||||| ||||||||||           | |   | | ||||||||||||| || | ||||||| |||||||||||  |||||||||||||||||||| |||||||||||||||||| ||||| |||  ||||| |||||||||||||||     || |  | |||| || ||||||||||||| ||||||||||||||||||||||||||||||||||||||||| |||</Hsp_midline>
    </Hsp>
  </Hit_hsps>
</Hit>
<Hit>
  <Hit_num>16</Hit_num>
  <Hit_id>gi|354783968|gb|JN948469.1|</Hit_id>
  <Hit_def>Mus musculus targeted non-conditional, lacZ-tagged mutant allele Prnp:tm1e(EUCOMM)Hmgu; transgenic</Hit_def>
  <Hit_accession>JN948469</Hit_accession>
  <Hit_len>39847</Hit_len>
  <Hit_hsps>
    <Hsp>
      <Hsp_num>1</Hsp_num>
      <Hsp_bit-score>215.332</Hsp_bit-score>
      <Hsp_score>116</Hsp_score>
      <Hsp_evalue>9.37028e-51</Hsp_evalue>
      <Hsp_query-from>72</Hsp_query-from>
      <Hsp_query-to>187</Hsp_query-to>
      <Hsp_hit-from>22173</Hsp_hit-from>
      <Hsp_hit-to>22288</Hsp_hit-to>
      <Hsp_query-frame>1</Hsp_query-frame>
      <Hsp_hit-frame>1</Hsp_hit-frame>
      <Hsp_identity>116</Hsp_identity>
      <Hsp_positive>116</Hsp_positive>
      <Hsp_gaps>0</Hsp_gaps>
      <Hsp_align-len>116</Hsp_align-len>
      <Hsp_qseq>TCACACCCCACAGGACCCTGGGGCCATTATAGCAGCCTTATAGTACAGCTGCCAGGCTCCCCACAAGATCATGCCCATTTCCAAATTCCACTACATTGTTAAAGCTCAAAGCCATG</Hsp_qseq>
      <Hsp_hseq>TCACACCCCACAGGACCCTGGGGCCATTATAGCAGCCTTATAGTACAGCTGCCAGGCTCCCCACAAGATCATGCCCATTTCCAAATTCCACTACATTGTTAAAGCTCAAAGCCATG</Hsp_hseq>
      <Hsp_midline>||||||||||||||||||||||||||||||||||||||||||||||||||||||||||||||||||||||||||||||||||||||||||||||||||||||||||||||||||||</Hsp_midline>
    </Hsp>
    <Hsp>
      <Hsp_num>2</Hsp_num>
      <Hsp_bit-score>106.379</Hsp_bit-score>
      <Hsp_score>57</Hsp_score>
      <Hsp_evalue>5.88399e-18</Hsp_evalue>
      <Hsp_query-from>1</Hsp_query-from>
      <Hsp_query-to>57</Hsp_query-to>
      <Hsp_hit-from>14994</Hsp_hit-from>
      <Hsp_hit-to>15050</Hsp_hit-to>
      <Hsp_query-frame>1</Hsp_query-frame>
      <Hsp_hit-frame>1</Hsp_hit-frame>
      <Hsp_identity>57</Hsp_identity>
      <Hsp_positive>57</Hsp_positive>
      <Hsp_gaps>0</Hsp_gaps>
      <Hsp_align-len>57</Hsp_align-len>
      <Hsp_qseq>GCAGGTGACTTTCTGCATTCTGGGGAATGAAGCCTACATCCGTGGATAAAGGTTCTC</Hsp_qseq>
      <Hsp_hseq>GCAGGTGACTTTCTGCATTCTGGGGAATGAAGCCTACATCCGTGGATAAAGGTTCTC</Hsp_hseq>
      <Hsp_midline>|||||||||||||||||||||||||||||||||||||||||||||||||||||||||</Hsp_midline>
    </Hsp>
    <Hsp>
      <Hsp_num>3</Hsp_num>
      <Hsp_bit-score>65.753</Hsp_bit-score>
      <Hsp_score>35</Hsp_score>
      <Hsp_evalue>9.9863e-06</Hsp_evalue>
      <Hsp_query-from>187</Hsp_query-from>
      <Hsp_query-to>221</Hsp_query-to>
      <Hsp_hit-from>22072</Hsp_hit-from>
      <Hsp_hit-to>22106</Hsp_hit-to>
      <Hsp_query-frame>1</Hsp_query-frame>
      <Hsp_hit-frame>1</Hsp_hit-frame>
      <Hsp_identity>35</Hsp_identity>
      <Hsp_positive>35</Hsp_positive>
      <Hsp_gaps>0</Hsp_gaps>
      <Hsp_align-len>35</Hsp_align-len>
      <Hsp_qseq>GATAACTTCGTATAGCATACATTATACGAAGTTAT</Hsp_qseq>
      <Hsp_hseq>GATAACTTCGTATAGCATACATTATACGAAGTTAT</Hsp_hseq>
      <Hsp_midline>|||||||||||||||||||||||||||||||||||</Hsp_midline>
    </Hsp>
    <Hsp>
      <Hsp_num>4</Hsp_num>
      <Hsp_bit-score>63.9064</Hsp_bit-score>
      <Hsp_score>34</Hsp_score>
      <Hsp_evalue>3.59171e-05</Hsp_evalue>
      <Hsp_query-from>188</Hsp_query-from>
      <Hsp_query-to>221</Hsp_query-to>
      <Hsp_hit-from>20162</Hsp_hit-from>
      <Hsp_hit-to>20195</Hsp_hit-to>
      <Hsp_query-frame>1</Hsp_query-frame>
      <Hsp_hit-frame>1</Hsp_hit-frame>
      <Hsp_identity>34</Hsp_identity>
      <Hsp_positive>34</Hsp_positive>
      <Hsp_gaps>0</Hsp_gaps>
      <Hsp_align-len>34</Hsp_align-len>
      <Hsp_qseq>ATAACTTCGTATAGCATACATTATACGAAGTTAT</Hsp_qseq>
      <Hsp_hseq>ATAACTTCGTATAGCATACATTATACGAAGTTAT</Hsp_hseq>
      <Hsp_midline>||||||||||||||||||||||||||||||||||</Hsp_midline>
    </Hsp>
  </Hit_hsps>
</Hit>
<Hit>
  <Hit_num>17</Hit_num>
  <Hit_id>gi|2414861751|ref|XM_052725998.1|</Hit_id>
  <Hit_def>PREDICTED: Peromyscus californicus insignis prion like protein doppel (Prnd), mRNA</Hit_def>
  <Hit_accession>XM_052725998</Hit_accession>
  <Hit_len>7141</Hit_len>
  <Hit_hsps>
    <Hsp>
      <Hsp_num>1</Hsp_num>
      <Hsp_bit-score>185.785</Hsp_bit-score>
      <Hsp_score>100</Hsp_score>
      <Hsp_evalue>7.34689e-42</Hsp_evalue>
      <Hsp_query-from>315</Hsp_query-from>
      <Hsp_query-to>600</Hsp_query-to>
      <Hsp_hit-from>4823</Hsp_hit-from>
      <Hsp_hit-to>5120</Hsp_hit-to>
      <Hsp_query-frame>1</Hsp_query-frame>
      <Hsp_hit-frame>1</Hsp_hit-frame>
      <Hsp_identity>237</Hsp_identity>
      <Hsp_positive>237</Hsp_positive>
      <Hsp_gaps>18</Hsp_gaps>
      <Hsp_align-len>301</Hsp_align-len>
      <Hsp_qseq>TACTCCCC-CTACTCCATGTGTTTGATAATGTGTTTCAGTGCCCCTATGCTCCACCTCTGTGAGACCTGGCCTGTTCCTGCCTTTGCAGCTACACTAGGTGAGAAACCAGCCAAAGGATACA-AG-AATTGTCCTGTGCACTCCACCTGATTTTCCA--------ACT---CCAGGAAACTGAGGCTCACATTGCAGGAGTC-CCTGTCCAGCACAGTTAGAAAACAGAAGAGCTGGGGTTCCCTTGCTCTGTCTTCCCTCAGGTTTTCTGCTCTGTGTAGCCTAGAGCTGCCTCCTGATC</Hsp_qseq>
      <Hsp_hseq>TACTCCCCTCCCCACCGTGTGTTTAATAAGGTGTTTCACTGTCCCCATGCCCCACCCCTGTGGGACCTGGCTTGCTCCCACTTTTGCAGCTACACTAGGTGATAAACCAGCGAAAG-A-ACACAGAAACTGTGCCGTGCTCTGCACGTGATTCCCCACCTCGTGGACTGAGCCAGGAAACTGAGGTTTACATTGCTGAAGTCATCT-TCCAGTACAGACAGGATGCAGCAGAGCTGGGGTTCCCCTGGTCTGTCTCCCCTCAGGTTTTCTGCTCTGTGTAGCCTGAAGCTGCCTGGTGATC</Hsp_hseq>
      <Hsp_midline>|||||||| |  | || ||||||| |||| |||||||| || ||| |||| ||||| ||||| |||||||| || |||  | |||||||||||||||||||| |||||||| |||| | ||| || || ||| | |||| || ||| |||||  |||        |||   |||||||||||||| | ||||||| | ||||  || ||||| ||||  || |  ||| ||||||||||||||| || ||||||| ||||||||||||||||||||||||||||  ||||||||  |||||</Hsp_midline>
    </Hsp>
  </Hit_hsps>
</Hit>
<Hit>
  <Hit_num>18</Hit_num>
  <Hit_id>gi|2562591953|gb|OQ923307.1|</Hit_id>
  <Hit_def>Synthetic construct Vk125SDNeo sequence</Hit_def>
  <Hit_accession>OQ923307</Hit_accession>
  <Hit_len>6429</Hit_len>
  <Hit_hsps>
    <Hsp>
      <Hsp_num>1</Hsp_num>
      <Hsp_bit-score>130.386</Hsp_bit-score>
      <Hsp_score>70</Hsp_score>
      <Hsp_evalue>3.4915e-25</Hsp_evalue>
      <Hsp_query-from>188</Hsp_query-from>
      <Hsp_query-to>262</Hsp_query-to>
      <Hsp_hit-from>2426</Hsp_hit-from>
      <Hsp_hit-to>2502</Hsp_hit-to>
      <Hsp_query-frame>1</Hsp_query-frame>
      <Hsp_hit-frame>1</Hsp_hit-frame>
      <Hsp_identity>75</Hsp_identity>
      <Hsp_positive>75</Hsp_positive>
      <Hsp_gaps>2</Hsp_gaps>
      <Hsp_align-len>77</Hsp_align-len>
      <Hsp_qseq>ATAACTTCGTATAGCATACATTATACGAAGTTATATTAAGGGTTATTGAATATGATCGGAATTCCTCGA--CTAGAG</Hsp_qseq>
      <Hsp_hseq>ATAACTTCGTATAGCATACATTATACGAAGTTATATTAAGGGTTATTGAATATGATCGGAATTCCTCGAGTCTAGAG</Hsp_hseq>
      <Hsp_midline>|||||||||||||||||||||||||||||||||||||||||||||||||||||||||||||||||||||  ||||||</Hsp_midline>
    </Hsp>
    <Hsp>
      <Hsp_num>2</Hsp_num>
      <Hsp_bit-score>128.539</Hsp_bit-score>
      <Hsp_score>69</Hsp_score>
      <Hsp_evalue>1.25577e-24</Hsp_evalue>
      <Hsp_query-from>188</Hsp_query-from>
      <Hsp_query-to>256</Hsp_query-to>
      <Hsp_hit-from>1161</Hsp_hit-from>
      <Hsp_hit-to>1229</Hsp_hit-to>
      <Hsp_query-frame>1</Hsp_query-frame>
      <Hsp_hit-frame>1</Hsp_hit-frame>
      <Hsp_identity>69</Hsp_identity>
      <Hsp_positive>69</Hsp_positive>
      <Hsp_gaps>0</Hsp_gaps>
      <Hsp_align-len>69</Hsp_align-len>
      <Hsp_qseq>ATAACTTCGTATAGCATACATTATACGAAGTTATATTAAGGGTTATTGAATATGATCGGAATTCCTCGA</Hsp_qseq>
      <Hsp_hseq>ATAACTTCGTATAGCATACATTATACGAAGTTATATTAAGGGTTATTGAATATGATCGGAATTCCTCGA</Hsp_hseq>
      <Hsp_midline>|||||||||||||||||||||||||||||||||||||||||||||||||||||||||||||||||||||</Hsp_midline>
    </Hsp>
  </Hit_hsps>
</Hit>
<Hit>
  <Hit_num>19</Hit_num>
  <Hit_id>gi|2562591951|gb|OQ923306.1|</Hit_id>
  <Hit_def>Synthetic construct Vk125SD sequence</Hit_def>
  <Hit_accession>OQ923306</Hit_accession>
  <Hit_len>5164</Hit_len>
  <Hit_hsps>
    <Hsp>
      <Hsp_num>1</Hsp_num>
      <Hsp_bit-score>130.386</Hsp_bit-score>
      <Hsp_score>70</Hsp_score>
      <Hsp_evalue>3.4915e-25</Hsp_evalue>
      <Hsp_query-from>188</Hsp_query-from>
      <Hsp_query-to>262</Hsp_query-to>
      <Hsp_hit-from>1161</Hsp_hit-from>
      <Hsp_hit-to>1237</Hsp_hit-to>
      <Hsp_query-frame>1</Hsp_query-frame>
      <Hsp_hit-frame>1</Hsp_hit-frame>
      <Hsp_identity>75</Hsp_identity>
      <Hsp_positive>75</Hsp_positive>
      <Hsp_gaps>2</Hsp_gaps>
      <Hsp_align-len>77</Hsp_align-len>
      <Hsp_qseq>ATAACTTCGTATAGCATACATTATACGAAGTTATATTAAGGGTTATTGAATATGATCGGAATTCCTCGA--CTAGAG</Hsp_qseq>
      <Hsp_hseq>ATAACTTCGTATAGCATACATTATACGAAGTTATATTAAGGGTTATTGAATATGATCGGAATTCCTCGAGTCTAGAG</Hsp_hseq>
      <Hsp_midline>|||||||||||||||||||||||||||||||||||||||||||||||||||||||||||||||||||||  ||||||</Hsp_midline>
    </Hsp>
  </Hit_hsps>
</Hit>
<Hit>
  <Hit_num>20</Hit_num>
  <Hit_id>gi|44844194|emb|AJ627603.1|</Hit_id>
  <Hit_def>Cloning vector pRAY-Cre</Hit_def>
  <Hit_accession>AJ627603</Hit_accession>
  <Hit_len>7254</Hit_len>
  <Hit_hsps>
    <Hsp>
      <Hsp_num>1</Hsp_num>
      <Hsp_bit-score>130.386</Hsp_bit-score>
      <Hsp_score>70</Hsp_score>
      <Hsp_evalue>3.4915e-25</Hsp_evalue>
      <Hsp_query-from>188</Hsp_query-from>
      <Hsp_query-to>257</Hsp_query-to>
      <Hsp_hit-from>6757</Hsp_hit-from>
      <Hsp_hit-to>6688</Hsp_hit-to>
      <Hsp_query-frame>1</Hsp_query-frame>
      <Hsp_hit-frame>-1</Hsp_hit-frame>
      <Hsp_identity>70</Hsp_identity>
      <Hsp_positive>70</Hsp_positive>
      <Hsp_gaps>0</Hsp_gaps>
      <Hsp_align-len>70</Hsp_align-len>
      <Hsp_qseq>ATAACTTCGTATAGCATACATTATACGAAGTTATATTAAGGGTTATTGAATATGATCGGAATTCCTCGAC</Hsp_qseq>
      <Hsp_hseq>ATAACTTCGTATAGCATACATTATACGAAGTTATATTAAGGGTTATTGAATATGATCGGAATTCCTCGAC</Hsp_hseq>
      <Hsp_midline>||||||||||||||||||||||||||||||||||||||||||||||||||||||||||||||||||||||</Hsp_midline>
    </Hsp>
    <Hsp>
      <Hsp_num>2</Hsp_num>
      <Hsp_bit-score>128.539</Hsp_bit-score>
      <Hsp_score>69</Hsp_score>
      <Hsp_evalue>1.25577e-24</Hsp_evalue>
      <Hsp_query-from>188</Hsp_query-from>
      <Hsp_query-to>256</Hsp_query-to>
      <Hsp_hit-from>2334</Hsp_hit-from>
      <Hsp_hit-to>2266</Hsp_hit-to>
      <Hsp_query-frame>1</Hsp_query-frame>
      <Hsp_hit-frame>-1</Hsp_hit-frame>
      <Hsp_identity>69</Hsp_identity>
      <Hsp_positive>69</Hsp_positive>
      <Hsp_gaps>0</Hsp_gaps>
      <Hsp_align-len>69</Hsp_align-len>
      <Hsp_qseq>ATAACTTCGTATAGCATACATTATACGAAGTTATATTAAGGGTTATTGAATATGATCGGAATTCCTCGA</Hsp_qseq>
      <Hsp_hseq>ATAACTTCGTATAGCATACATTATACGAAGTTATATTAAGGGTTATTGAATATGATCGGAATTCCTCGA</Hsp_hseq>
      <Hsp_midline>|||||||||||||||||||||||||||||||||||||||||||||||||||||||||||||||||||||</Hsp_midline>
    </Hsp>
  </Hit_hsps>
</Hit>
<Hit>
  <Hit_num>21</Hit_num>
  <Hit_id>gi|1724066|gb|U63120.1|CVU63120</Hit_id>
  <Hit_def>Cloning vector pRAY-2, complete sequence</Hit_def>
  <Hit_accession>U63120</Hit_accession>
  <Hit_len>4102</Hit_len>
  <Hit_hsps>
    <Hsp>
      <Hsp_num>1</Hsp_num>
      <Hsp_bit-score>130.386</Hsp_bit-score>
      <Hsp_score>70</Hsp_score>
      <Hsp_evalue>3.4915e-25</Hsp_evalue>
      <Hsp_query-from>188</Hsp_query-from>
      <Hsp_query-to>257</Hsp_query-to>
      <Hsp_hit-from>3605</Hsp_hit-from>
      <Hsp_hit-to>3536</Hsp_hit-to>
      <Hsp_query-frame>1</Hsp_query-frame>
      <Hsp_hit-frame>-1</Hsp_hit-frame>
      <Hsp_identity>70</Hsp_identity>
      <Hsp_positive>70</Hsp_positive>
      <Hsp_gaps>0</Hsp_gaps>
      <Hsp_align-len>70</Hsp_align-len>
      <Hsp_qseq>ATAACTTCGTATAGCATACATTATACGAAGTTATATTAAGGGTTATTGAATATGATCGGAATTCCTCGAC</Hsp_qseq>
      <Hsp_hseq>ATAACTTCGTATAGCATACATTATACGAAGTTATATTAAGGGTTATTGAATATGATCGGAATTCCTCGAC</Hsp_hseq>
      <Hsp_midline>||||||||||||||||||||||||||||||||||||||||||||||||||||||||||||||||||||||</Hsp_midline>
    </Hsp>
    <Hsp>
      <Hsp_num>2</Hsp_num>
      <Hsp_bit-score>128.539</Hsp_bit-score>
      <Hsp_score>69</Hsp_score>
      <Hsp_evalue>1.25577e-24</Hsp_evalue>
      <Hsp_query-from>188</Hsp_query-from>
      <Hsp_query-to>256</Hsp_query-to>
      <Hsp_hit-from>2334</Hsp_hit-from>
      <Hsp_hit-to>2266</Hsp_hit-to>
      <Hsp_query-frame>1</Hsp_query-frame>
      <Hsp_hit-frame>-1</Hsp_hit-frame>
      <Hsp_identity>69</Hsp_identity>
      <Hsp_positive>69</Hsp_positive>
      <Hsp_gaps>0</Hsp_gaps>
      <Hsp_align-len>69</Hsp_align-len>
      <Hsp_qseq>ATAACTTCGTATAGCATACATTATACGAAGTTATATTAAGGGTTATTGAATATGATCGGAATTCCTCGA</Hsp_qseq>
      <Hsp_hseq>ATAACTTCGTATAGCATACATTATACGAAGTTATATTAAGGGTTATTGAATATGATCGGAATTCCTCGA</Hsp_hseq>
      <Hsp_midline>|||||||||||||||||||||||||||||||||||||||||||||||||||||||||||||||||||||</Hsp_midline>
    </Hsp>
  </Hit_hsps>
</Hit>
<Hit>
  <Hit_num>22</Hit_num>
  <Hit_id>gi|1724062|gb|U63018.1|CVU63018</Hit_id>
  <Hit_def>Cloning vector pRAY-1, complete sequence</Hit_def>
  <Hit_accession>U63018</Hit_accession>
  <Hit_len>5225</Hit_len>
  <Hit_hsps>
    <Hsp>
      <Hsp_num>1</Hsp_num>
      <Hsp_bit-score>130.386</Hsp_bit-score>
      <Hsp_score>70</Hsp_score>
      <Hsp_evalue>3.4915e-25</Hsp_evalue>
      <Hsp_query-from>188</Hsp_query-from>
      <Hsp_query-to>257</Hsp_query-to>
      <Hsp_hit-from>4728</Hsp_hit-from>
      <Hsp_hit-to>4659</Hsp_hit-to>
      <Hsp_query-frame>1</Hsp_query-frame>
      <Hsp_hit-frame>-1</Hsp_hit-frame>
      <Hsp_identity>70</Hsp_identity>
      <Hsp_positive>70</Hsp_positive>
      <Hsp_gaps>0</Hsp_gaps>
      <Hsp_align-len>70</Hsp_align-len>
      <Hsp_qseq>ATAACTTCGTATAGCATACATTATACGAAGTTATATTAAGGGTTATTGAATATGATCGGAATTCCTCGAC</Hsp_qseq>
      <Hsp_hseq>ATAACTTCGTATAGCATACATTATACGAAGTTATATTAAGGGTTATTGAATATGATCGGAATTCCTCGAC</Hsp_hseq>
      <Hsp_midline>||||||||||||||||||||||||||||||||||||||||||||||||||||||||||||||||||||||</Hsp_midline>
    </Hsp>
    <Hsp>
      <Hsp_num>2</Hsp_num>
      <Hsp_bit-score>128.539</Hsp_bit-score>
      <Hsp_score>69</Hsp_score>
      <Hsp_evalue>1.25577e-24</Hsp_evalue>
      <Hsp_query-from>188</Hsp_query-from>
      <Hsp_query-to>256</Hsp_query-to>
      <Hsp_hit-from>2334</Hsp_hit-from>
      <Hsp_hit-to>2266</Hsp_hit-to>
      <Hsp_query-frame>1</Hsp_query-frame>
      <Hsp_hit-frame>-1</Hsp_hit-frame>
      <Hsp_identity>69</Hsp_identity>
      <Hsp_positive>69</Hsp_positive>
      <Hsp_gaps>0</Hsp_gaps>
      <Hsp_align-len>69</Hsp_align-len>
      <Hsp_qseq>ATAACTTCGTATAGCATACATTATACGAAGTTATATTAAGGGTTATTGAATATGATCGGAATTCCTCGA</Hsp_qseq>
      <Hsp_hseq>ATAACTTCGTATAGCATACATTATACGAAGTTATATTAAGGGTTATTGAATATGATCGGAATTCCTCGA</Hsp_hseq>
      <Hsp_midline>|||||||||||||||||||||||||||||||||||||||||||||||||||||||||||||||||||||</Hsp_midline>
    </Hsp>
  </Hit_hsps>
</Hit>
<Hit>
  <Hit_num>23</Hit_num>
  <Hit_id>gi|2572433593|ref|XM_059261467.1|</Hit_id>
  <Hit_def>PREDICTED: Peromyscus eremicus prion like protein doppel (Prnd), mRNA</Hit_def>
  <Hit_accession>XM_059261467</Hit_accession>
  <Hit_len>3682</Hit_len>
  <Hit_hsps>
    <Hsp>
      <Hsp_num>1</Hsp_num>
      <Hsp_bit-score>122.999</Hsp_bit-score>
      <Hsp_score>66</Hsp_score>
      <Hsp_evalue>5.84251e-23</Hsp_evalue>
      <Hsp_query-from>472</Hsp_query-from>
      <Hsp_query-to>600</Hsp_query-to>
      <Hsp_hit-from>1479</Hsp_hit-from>
      <Hsp_hit-to>1607</Hsp_hit-to>
      <Hsp_query-frame>1</Hsp_query-frame>
      <Hsp_hit-frame>1</Hsp_hit-frame>
      <Hsp_identity>108</Hsp_identity>
      <Hsp_positive>108</Hsp_positive>
      <Hsp_gaps>0</Hsp_gaps>
      <Hsp_align-len>129</Hsp_align-len>
      <Hsp_qseq>CCAGGAAACTGAGGCTCACATTGCAGGAGTCCCTGTCCAGCACAGTTAGAAAACAGAAGAGCTGGGGTTCCCTTGCTCTGTCTTCCCTCAGGTTTTCTGCTCTGTGTAGCCTAGAGCTGCCTCCTGATC</Hsp_qseq>
      <Hsp_hseq>CCAGGAAACTGAGGTTTACATTGCTGAAGTCATCCTCCAGCACAGACAGGATGCAGCAGAGCTGGGGTTCCCCTGGTCTGTCTCCCCTCAGGTTTTCTGCTCTGTGTAGCCTGAAGCTGCCTGGTGATC</Hsp_hseq>
      <Hsp_midline>|||||||||||||| | ||||||| | ||||    ||||||||||  || |  ||| ||||||||||||||| || ||||||| ||||||||||||||||||||||||||||  ||||||||  |||||</Hsp_midline>
    </Hsp>
  </Hit_hsps>
</Hit>
<Hit>
  <Hit_num>24</Hit_num>
  <Hit_id>gi|2911476|gb|AF047362.1|</Hit_id>
  <Hit_def>Synthetic construct glucokinase (gk) gene, introns 8 and 8</Hit_def>
  <Hit_accession>AF047362</Hit_accession>
  <Hit_len>159</Hit_len>
  <Hit_hsps>
    <Hsp>
      <Hsp_num>1</Hsp_num>
      <Hsp_bit-score>122.999</Hsp_bit-score>
      <Hsp_score>66</Hsp_score>
      <Hsp_evalue>5.84251e-23</Hsp_evalue>
      <Hsp_query-from>188</Hsp_query-from>
      <Hsp_query-to>256</Hsp_query-to>
      <Hsp_hit-from>100</Hsp_hit-from>
      <Hsp_hit-to>32</Hsp_hit-to>
      <Hsp_query-frame>1</Hsp_query-frame>
      <Hsp_hit-frame>-1</Hsp_hit-frame>
      <Hsp_identity>68</Hsp_identity>
      <Hsp_positive>68</Hsp_positive>
      <Hsp_gaps>0</Hsp_gaps>
      <Hsp_align-len>69</Hsp_align-len>
      <Hsp_qseq>ATAACTTCGTATAGCATACATTATACGAAGTTATATTAAGGGTTATTGAATATGATCGGAATTCCTCGA</Hsp_qseq>
      <Hsp_hseq>ATAACTTCGTATAGCATACATTATACGAAGTTATATTAAGGGTTATTGAATATGATCGGAATTCATCGA</Hsp_hseq>
      <Hsp_midline>|||||||||||||||||||||||||||||||||||||||||||||||||||||||||||||||| ||||</Hsp_midline>
    </Hsp>
  </Hit_hsps>
</Hit>
<Hit>
  <Hit_num>25</Hit_num>
  <Hit_id>gi|145203135|gb|EF495199.1|</Hit_id>
  <Hit_def>Synthetic construct immunoglobulin heavy chain mu constant region and immunoglobulin heavy chain gamma 1 constant region genes, partial cds</Hit_def>
  <Hit_accession>EF495199</Hit_accession>
  <Hit_len>19865</Hit_len>
  <Hit_hsps>
    <Hsp>
      <Hsp_num>1</Hsp_num>
      <Hsp_bit-score>121.153</Hsp_bit-score>
      <Hsp_score>65</Hsp_score>
      <Hsp_evalue>2.10134e-22</Hsp_evalue>
      <Hsp_query-from>188</Hsp_query-from>
      <Hsp_query-to>257</Hsp_query-to>
      <Hsp_hit-from>333</Hsp_hit-from>
      <Hsp_hit-to>262</Hsp_hit-to>
      <Hsp_query-frame>1</Hsp_query-frame>
      <Hsp_hit-frame>-1</Hsp_hit-frame>
      <Hsp_identity>70</Hsp_identity>
      <Hsp_positive>70</Hsp_positive>
      <Hsp_gaps>2</Hsp_gaps>
      <Hsp_align-len>72</Hsp_align-len>
      <Hsp_qseq>ATAACTTCGTATAGCATACATTATACGAAGTTATATTAAGGGTTATTGAATATGATCGGAATTCC--TCGAC</Hsp_qseq>
      <Hsp_hseq>ATAACTTCGTATAGCATACATTATACGAAGTTATATTAAGGGTTATTGAATATGATCGGAATTCCGGTCGAC</Hsp_hseq>
      <Hsp_midline>|||||||||||||||||||||||||||||||||||||||||||||||||||||||||||||||||  |||||</Hsp_midline>
    </Hsp>
    <Hsp>
      <Hsp_num>2</Hsp_num>
      <Hsp_bit-score>63.9064</Hsp_bit-score>
      <Hsp_score>34</Hsp_score>
      <Hsp_evalue>3.59171e-05</Hsp_evalue>
      <Hsp_query-from>188</Hsp_query-from>
      <Hsp_query-to>221</Hsp_query-to>
      <Hsp_hit-from>11841</Hsp_hit-from>
      <Hsp_hit-to>11874</Hsp_hit-to>
      <Hsp_query-frame>1</Hsp_query-frame>
      <Hsp_hit-frame>1</Hsp_hit-frame>
      <Hsp_identity>34</Hsp_identity>
      <Hsp_positive>34</Hsp_positive>
      <Hsp_gaps>0</Hsp_gaps>
      <Hsp_align-len>34</Hsp_align-len>
      <Hsp_qseq>ATAACTTCGTATAGCATACATTATACGAAGTTAT</Hsp_qseq>
      <Hsp_hseq>ATAACTTCGTATAGCATACATTATACGAAGTTAT</Hsp_hseq>
      <Hsp_midline>||||||||||||||||||||||||||||||||||</Hsp_midline>
    </Hsp>
  </Hit_hsps>
</Hit>
<Hit>
  <Hit_num>26</Hit_num>
  <Hit_id>gi|2510669129|gb|OQ682834.1|</Hit_id>
  <Hit_def>Synthetic construct chloramphenical resistant protein gene, complete cds</Hit_def>
  <Hit_accession>OQ682834</Hit_accession>
  <Hit_len>1166</Hit_len>
  <Hit_hsps>
    <Hsp>
      <Hsp_num>1</Hsp_num>
      <Hsp_bit-score>119.306</Hsp_bit-score>
      <Hsp_score>64</Hsp_score>
      <Hsp_evalue>7.55776e-22</Hsp_evalue>
      <Hsp_query-from>188</Hsp_query-from>
      <Hsp_query-to>251</Hsp_query-to>
      <Hsp_hit-from>97</Hsp_hit-from>
      <Hsp_hit-to>34</Hsp_hit-to>
      <Hsp_query-frame>1</Hsp_query-frame>
      <Hsp_hit-frame>-1</Hsp_hit-frame>
      <Hsp_identity>64</Hsp_identity>
      <Hsp_positive>64</Hsp_positive>
      <Hsp_gaps>0</Hsp_gaps>
      <Hsp_align-len>64</Hsp_align-len>
      <Hsp_qseq>ATAACTTCGTATAGCATACATTATACGAAGTTATATTAAGGGTTATTGAATATGATCGGAATTC</Hsp_qseq>
      <Hsp_hseq>ATAACTTCGTATAGCATACATTATACGAAGTTATATTAAGGGTTATTGAATATGATCGGAATTC</Hsp_hseq>
      <Hsp_midline>||||||||||||||||||||||||||||||||||||||||||||||||||||||||||||||||</Hsp_midline>
    </Hsp>
    <Hsp>
      <Hsp_num>2</Hsp_num>
      <Hsp_bit-score>82.3729</Hsp_bit-score>
      <Hsp_score>44</Hsp_score>
      <Hsp_evalue>9.9159e-11</Hsp_evalue>
      <Hsp_query-from>188</Hsp_query-from>
      <Hsp_query-to>231</Hsp_query-to>
      <Hsp_hit-from>1142</Hsp_hit-from>
      <Hsp_hit-to>1099</Hsp_hit-to>
      <Hsp_query-frame>1</Hsp_query-frame>
      <Hsp_hit-frame>-1</Hsp_hit-frame>
      <Hsp_identity>44</Hsp_identity>
      <Hsp_positive>44</Hsp_positive>
      <Hsp_gaps>0</Hsp_gaps>
      <Hsp_align-len>44</Hsp_align-len>
      <Hsp_qseq>ATAACTTCGTATAGCATACATTATACGAAGTTATATTAAGGGTT</Hsp_qseq>
      <Hsp_hseq>ATAACTTCGTATAGCATACATTATACGAAGTTATATTAAGGGTT</Hsp_hseq>
      <Hsp_midline>||||||||||||||||||||||||||||||||||||||||||||</Hsp_midline>
    </Hsp>
  </Hit_hsps>
</Hit>
<Hit>
  <Hit_num>27</Hit_num>
  <Hit_id>gi|2510669122|gb|OQ682833.1|</Hit_id>
  <Hit_def>Synthetic construct CcdB, chloramphenicol resistant protein, and CcdA genes, complete cds</Hit_def>
  <Hit_accession>OQ682833</Hit_accession>
  <Hit_len>2854</Hit_len>
  <Hit_hsps>
    <Hsp>
      <Hsp_num>1</Hsp_num>
      <Hsp_bit-score>119.306</Hsp_bit-score>
      <Hsp_score>64</Hsp_score>
      <Hsp_evalue>7.55776e-22</Hsp_evalue>
      <Hsp_query-from>188</Hsp_query-from>
      <Hsp_query-to>251</Hsp_query-to>
      <Hsp_hit-from>1254</Hsp_hit-from>
      <Hsp_hit-to>1191</Hsp_hit-to>
      <Hsp_query-frame>1</Hsp_query-frame>
      <Hsp_hit-frame>-1</Hsp_hit-frame>
      <Hsp_identity>64</Hsp_identity>
      <Hsp_positive>64</Hsp_positive>
      <Hsp_gaps>0</Hsp_gaps>
      <Hsp_align-len>64</Hsp_align-len>
      <Hsp_qseq>ATAACTTCGTATAGCATACATTATACGAAGTTATATTAAGGGTTATTGAATATGATCGGAATTC</Hsp_qseq>
      <Hsp_hseq>ATAACTTCGTATAGCATACATTATACGAAGTTATATTAAGGGTTATTGAATATGATCGGAATTC</Hsp_hseq>
      <Hsp_midline>||||||||||||||||||||||||||||||||||||||||||||||||||||||||||||||||</Hsp_midline>
    </Hsp>
    <Hsp>
      <Hsp_num>2</Hsp_num>
      <Hsp_bit-score>82.3729</Hsp_bit-score>
      <Hsp_score>44</Hsp_score>
      <Hsp_evalue>9.9159e-11</Hsp_evalue>
      <Hsp_query-from>188</Hsp_query-from>
      <Hsp_query-to>231</Hsp_query-to>
      <Hsp_hit-from>2299</Hsp_hit-from>
      <Hsp_hit-to>2256</Hsp_hit-to>
      <Hsp_query-frame>1</Hsp_query-frame>
      <Hsp_hit-frame>-1</Hsp_hit-frame>
      <Hsp_identity>44</Hsp_identity>
      <Hsp_positive>44</Hsp_positive>
      <Hsp_gaps>0</Hsp_gaps>
      <Hsp_align-len>44</Hsp_align-len>
      <Hsp_qseq>ATAACTTCGTATAGCATACATTATACGAAGTTATATTAAGGGTT</Hsp_qseq>
      <Hsp_hseq>ATAACTTCGTATAGCATACATTATACGAAGTTATATTAAGGGTT</Hsp_hseq>
      <Hsp_midline>||||||||||||||||||||||||||||||||||||||||||||</Hsp_midline>
    </Hsp>
  </Hit_hsps>
</Hit>
<Hit>
  <Hit_num>28</Hit_num>
  <Hit_id>gi|410584889|gb|JQ394984.1|</Hit_id>
  <Hit_def>Cloning vector SV40p TV, complete sequence</Hit_def>
  <Hit_accession>JQ394984</Hit_accession>
  <Hit_len>6588</Hit_len>
  <Hit_hsps>
    <Hsp>
      <Hsp_num>1</Hsp_num>
      <Hsp_bit-score>119.306</Hsp_bit-score>
      <Hsp_score>64</Hsp_score>
      <Hsp_evalue>7.55776e-22</Hsp_evalue>
      <Hsp_query-from>188</Hsp_query-from>
      <Hsp_query-to>251</Hsp_query-to>
      <Hsp_hit-from>1213</Hsp_hit-from>
      <Hsp_hit-to>1150</Hsp_hit-to>
      <Hsp_query-frame>1</Hsp_query-frame>
      <Hsp_hit-frame>-1</Hsp_hit-frame>
      <Hsp_identity>64</Hsp_identity>
      <Hsp_positive>64</Hsp_positive>
      <Hsp_gaps>0</Hsp_gaps>
      <Hsp_align-len>64</Hsp_align-len>
      <Hsp_qseq>ATAACTTCGTATAGCATACATTATACGAAGTTATATTAAGGGTTATTGAATATGATCGGAATTC</Hsp_qseq>
      <Hsp_hseq>ATAACTTCGTATAGCATACATTATACGAAGTTATATTAAGGGTTATTGAATATGATCGGAATTC</Hsp_hseq>
      <Hsp_midline>||||||||||||||||||||||||||||||||||||||||||||||||||||||||||||||||</Hsp_midline>
    </Hsp>
    <Hsp>
      <Hsp_num>2</Hsp_num>
      <Hsp_bit-score>82.3729</Hsp_bit-score>
      <Hsp_score>44</Hsp_score>
      <Hsp_evalue>9.9159e-11</Hsp_evalue>
      <Hsp_query-from>188</Hsp_query-from>
      <Hsp_query-to>231</Hsp_query-to>
      <Hsp_hit-from>2776</Hsp_hit-from>
      <Hsp_hit-to>2733</Hsp_hit-to>
      <Hsp_query-frame>1</Hsp_query-frame>
      <Hsp_hit-frame>-1</Hsp_hit-frame>
      <Hsp_identity>44</Hsp_identity>
      <Hsp_positive>44</Hsp_positive>
      <Hsp_gaps>0</Hsp_gaps>
      <Hsp_align-len>44</Hsp_align-len>
      <Hsp_qseq>ATAACTTCGTATAGCATACATTATACGAAGTTATATTAAGGGTT</Hsp_qseq>
      <Hsp_hseq>ATAACTTCGTATAGCATACATTATACGAAGTTATATTAAGGGTT</Hsp_hseq>
      <Hsp_midline>||||||||||||||||||||||||||||||||||||||||||||</Hsp_midline>
    </Hsp>
    <Hsp>
      <Hsp_num>3</Hsp_num>
      <Hsp_bit-score>56.5198</Hsp_bit-score>
      <Hsp_score>30</Hsp_score>
      <Hsp_evalue>0.0060102</Hsp_evalue>
      <Hsp_query-from>286</Hsp_query-from>
      <Hsp_query-to>318</Hsp_query-to>
      <Hsp_hit-from>2821</Hsp_hit-from>
      <Hsp_hit-to>2789</Hsp_hit-to>
      <Hsp_query-frame>1</Hsp_query-frame>
      <Hsp_hit-frame>-1</Hsp_hit-frame>
      <Hsp_identity>32</Hsp_identity>
      <Hsp_positive>32</Hsp_positive>
      <Hsp_gaps>0</Hsp_gaps>
      <Hsp_align-len>33</Hsp_align-len>
      <Hsp_qseq>CTCGAGGTCGACGGTATCGATAAGCTTGATACT</Hsp_qseq>
      <Hsp_hseq>CTCGAGGTCGACGGTATCGATAAGCTTGATTCT</Hsp_hseq>
      <Hsp_midline>|||||||||||||||||||||||||||||| ||</Hsp_midline>
    </Hsp>
  </Hit_hsps>
</Hit>
<Hit>
  <Hit_num>29</Hit_num>
  <Hit_id>gi|83286861|gb|DQ289040.1|</Hit_id>
  <Hit_def>Gene replacement vector pLAW344, complete sequence</Hit_def>
  <Hit_accession>DQ289040</Hit_accession>
  <Hit_len>6812</Hit_len>
  <Hit_hsps>
    <Hsp>
      <Hsp_num>1</Hsp_num>
      <Hsp_bit-score>119.306</Hsp_bit-score>
      <Hsp_score>64</Hsp_score>
      <Hsp_evalue>7.55776e-22</Hsp_evalue>
      <Hsp_query-from>188</Hsp_query-from>
      <Hsp_query-to>251</Hsp_query-to>
      <Hsp_hit-from>1334</Hsp_hit-from>
      <Hsp_hit-to>1271</Hsp_hit-to>
      <Hsp_query-frame>1</Hsp_query-frame>
      <Hsp_hit-frame>-1</Hsp_hit-frame>
      <Hsp_identity>64</Hsp_identity>
      <Hsp_positive>64</Hsp_positive>
      <Hsp_gaps>0</Hsp_gaps>
      <Hsp_align-len>64</Hsp_align-len>
      <Hsp_qseq>ATAACTTCGTATAGCATACATTATACGAAGTTATATTAAGGGTTATTGAATATGATCGGAATTC</Hsp_qseq>
      <Hsp_hseq>ATAACTTCGTATAGCATACATTATACGAAGTTATATTAAGGGTTATTGAATATGATCGGAATTC</Hsp_hseq>
      <Hsp_midline>||||||||||||||||||||||||||||||||||||||||||||||||||||||||||||||||</Hsp_midline>
    </Hsp>
    <Hsp>
      <Hsp_num>2</Hsp_num>
      <Hsp_bit-score>82.3729</Hsp_bit-score>
      <Hsp_score>44</Hsp_score>
      <Hsp_evalue>9.9159e-11</Hsp_evalue>
      <Hsp_query-from>188</Hsp_query-from>
      <Hsp_query-to>231</Hsp_query-to>
      <Hsp_hit-from>5776</Hsp_hit-from>
      <Hsp_hit-to>5733</Hsp_hit-to>
      <Hsp_query-frame>1</Hsp_query-frame>
      <Hsp_hit-frame>-1</Hsp_hit-frame>
      <Hsp_identity>44</Hsp_identity>
      <Hsp_positive>44</Hsp_positive>
      <Hsp_gaps>0</Hsp_gaps>
      <Hsp_align-len>44</Hsp_align-len>
      <Hsp_qseq>ATAACTTCGTATAGCATACATTATACGAAGTTATATTAAGGGTT</Hsp_qseq>
      <Hsp_hseq>ATAACTTCGTATAGCATACATTATACGAAGTTATATTAAGGGTT</Hsp_hseq>
      <Hsp_midline>||||||||||||||||||||||||||||||||||||||||||||</Hsp_midline>
    </Hsp>
  </Hit_hsps>
</Hit>
<Hit>
  <Hit_num>30</Hit_num>
  <Hit_id>gi|1000352|gb|U35112.1|XXU35112</Hit_id>
  <Hit_def>Synthetic E. coli Tn3-derived transposon containing Leu2p (LEU2), and beta-lactamase genes, complete cds, and beta-galactosidase gene, partial cds</Hit_def>
  <Hit_accession>U35112</Hit_accession>
  <Hit_len>6654</Hit_len>
  <Hit_hsps>
    <Hsp>
      <Hsp_num>1</Hsp_num>
      <Hsp_bit-score>119.306</Hsp_bit-score>
      <Hsp_score>64</Hsp_score>
      <Hsp_evalue>7.55776e-22</Hsp_evalue>
      <Hsp_query-from>188</Hsp_query-from>
      <Hsp_query-to>251</Hsp_query-to>
      <Hsp_hit-from>5378</Hsp_hit-from>
      <Hsp_hit-to>5441</Hsp_hit-to>
      <Hsp_query-frame>1</Hsp_query-frame>
      <Hsp_hit-frame>1</Hsp_hit-frame>
      <Hsp_identity>64</Hsp_identity>
      <Hsp_positive>64</Hsp_positive>
      <Hsp_gaps>0</Hsp_gaps>
      <Hsp_align-len>64</Hsp_align-len>
      <Hsp_qseq>ATAACTTCGTATAGCATACATTATACGAAGTTATATTAAGGGTTATTGAATATGATCGGAATTC</Hsp_qseq>
      <Hsp_hseq>ATAACTTCGTATAGCATACATTATACGAAGTTATATTAAGGGTTATTGAATATGATCGGAATTC</Hsp_hseq>
      <Hsp_midline>||||||||||||||||||||||||||||||||||||||||||||||||||||||||||||||||</Hsp_midline>
    </Hsp>
  </Hit_hsps>
</Hit>
<Hit>
  <Hit_num>31</Hit_num>
  <Hit_id>gi|413802|gb|U02436.1|XXU02436</Hit_id>
  <Hit_def>Cloning vector rpSE937, complete sequence</Hit_def>
  <Hit_accession>U02436</Hit_accession>
  <Hit_len>7798</Hit_len>
  <Hit_hsps>
    <Hsp>
      <Hsp_num>1</Hsp_num>
      <Hsp_bit-score>119.306</Hsp_bit-score>
      <Hsp_score>64</Hsp_score>
      <Hsp_evalue>7.55776e-22</Hsp_evalue>
      <Hsp_query-from>188</Hsp_query-from>
      <Hsp_query-to>257</Hsp_query-to>
      <Hsp_hit-from>4126</Hsp_hit-from>
      <Hsp_hit-to>4057</Hsp_hit-to>
      <Hsp_query-frame>1</Hsp_query-frame>
      <Hsp_hit-frame>-1</Hsp_hit-frame>
      <Hsp_identity>68</Hsp_identity>
      <Hsp_positive>68</Hsp_positive>
      <Hsp_gaps>0</Hsp_gaps>
      <Hsp_align-len>70</Hsp_align-len>
      <Hsp_qseq>ATAACTTCGTATAGCATACATTATACGAAGTTATATTAAGGGTTATTGAATATGATCGGAATTCCTCGAC</Hsp_qseq>
      <Hsp_hseq>ATAACTTCGTATAGCATACATTATACGAAGTTATATTAAGGGTTATTGAATATGATCGGAATTGGTCGAC</Hsp_hseq>
      <Hsp_midline>|||||||||||||||||||||||||||||||||||||||||||||||||||||||||||||||  |||||</Hsp_midline>
    </Hsp>
  </Hit_hsps>
</Hit>
<Hit>
  <Hit_num>32</Hit_num>
  <Hit_id>gi|258428|gb|S46756.1|</Hit_id>
  <Hit_def>gam {cloning sites, loxP sites} [bacteriophage lambda, Escherichia coli, Other Plasmid Recombinant, 1039 nt]</Hit_def>
  <Hit_accession>S46756</Hit_accession>
  <Hit_len>1039</Hit_len>
  <Hit_hsps>
    <Hsp>
      <Hsp_num>1</Hsp_num>
      <Hsp_bit-score>119.306</Hsp_bit-score>
      <Hsp_score>64</Hsp_score>
      <Hsp_evalue>7.55776e-22</Hsp_evalue>
      <Hsp_query-from>188</Hsp_query-from>
      <Hsp_query-to>251</Hsp_query-to>
      <Hsp_hit-from>64</Hsp_hit-from>
      <Hsp_hit-to>1</Hsp_hit-to>
      <Hsp_query-frame>1</Hsp_query-frame>
      <Hsp_hit-frame>-1</Hsp_hit-frame>
      <Hsp_identity>64</Hsp_identity>
      <Hsp_positive>64</Hsp_positive>
      <Hsp_gaps>0</Hsp_gaps>
      <Hsp_align-len>64</Hsp_align-len>
      <Hsp_qseq>ATAACTTCGTATAGCATACATTATACGAAGTTATATTAAGGGTTATTGAATATGATCGGAATTC</Hsp_qseq>
      <Hsp_hseq>ATAACTTCGTATAGCATACATTATACGAAGTTATATTAAGGGTTATTGAATATGATCGGAATTC</Hsp_hseq>
      <Hsp_midline>||||||||||||||||||||||||||||||||||||||||||||||||||||||||||||||||</Hsp_midline>
    </Hsp>
    <Hsp>
      <Hsp_num>2</Hsp_num>
      <Hsp_bit-score>82.3729</Hsp_bit-score>
      <Hsp_score>44</Hsp_score>
      <Hsp_evalue>9.9159e-11</Hsp_evalue>
      <Hsp_query-from>188</Hsp_query-from>
      <Hsp_query-to>231</Hsp_query-to>
      <Hsp_hit-from>155</Hsp_hit-from>
      <Hsp_hit-to>112</Hsp_hit-to>
      <Hsp_query-frame>1</Hsp_query-frame>
      <Hsp_hit-frame>-1</Hsp_hit-frame>
      <Hsp_identity>44</Hsp_identity>
      <Hsp_positive>44</Hsp_positive>
      <Hsp_gaps>0</Hsp_gaps>
      <Hsp_align-len>44</Hsp_align-len>
      <Hsp_qseq>ATAACTTCGTATAGCATACATTATACGAAGTTATATTAAGGGTT</Hsp_qseq>
      <Hsp_hseq>ATAACTTCGTATAGCATACATTATACGAAGTTATATTAAGGGTT</Hsp_hseq>
      <Hsp_midline>||||||||||||||||||||||||||||||||||||||||||||</Hsp_midline>
    </Hsp>
  </Hit_hsps>
</Hit>
<Hit>
  <Hit_num>33</Hit_num>
  <Hit_id>gi|3259340757|gb|PX915428.1|</Hit_id>
  <Hit_def>Cyvirus cyprinidallo3 strain FL, complete genome</Hit_def>
  <Hit_accession>PX915428</Hit_accession>
  <Hit_len>303052</Hit_len>
  <Hit_hsps>
    <Hsp>
      <Hsp_num>1</Hsp_num>
      <Hsp_bit-score>117.459</Hsp_bit-score>
      <Hsp_score>63</Hsp_score>
      <Hsp_evalue>2.71825e-21</Hsp_evalue>
      <Hsp_query-from>188</Hsp_query-from>
      <Hsp_query-to>257</Hsp_query-to>
      <Hsp_hit-from>96249</Hsp_hit-from>
      <Hsp_hit-to>96182</Hsp_hit-to>
      <Hsp_query-frame>1</Hsp_query-frame>
      <Hsp_hit-frame>-1</Hsp_hit-frame>
      <Hsp_identity>68</Hsp_identity>
      <Hsp_positive>68</Hsp_positive>
      <Hsp_gaps>2</Hsp_gaps>
      <Hsp_align-len>70</Hsp_align-len>
      <Hsp_qseq>ATAACTTCGTATAGCATACATTATACGAAGTTATATTAAGGGTTATTGAATATGATCGGAATTCCTCGAC</Hsp_qseq>
      <Hsp_hseq>ATAACTTCGTATAGCATACATTATACGAAGTTATATTAAGGGTTATTGAATATGATCGGAATT--TCGAC</Hsp_hseq>
      <Hsp_midline>|||||||||||||||||||||||||||||||||||||||||||||||||||||||||||||||  |||||</Hsp_midline>
    </Hsp>
    <Hsp>
      <Hsp_num>2</Hsp_num>
      <Hsp_bit-score>82.3729</Hsp_bit-score>
      <Hsp_score>44</Hsp_score>
      <Hsp_evalue>9.9159e-11</Hsp_evalue>
      <Hsp_query-from>188</Hsp_query-from>
      <Hsp_query-to>231</Hsp_query-to>
      <Hsp_hit-from>105105</Hsp_hit-from>
      <Hsp_hit-to>105062</Hsp_hit-to>
      <Hsp_query-frame>1</Hsp_query-frame>
      <Hsp_hit-frame>-1</Hsp_hit-frame>
      <Hsp_identity>44</Hsp_identity>
      <Hsp_positive>44</Hsp_positive>
      <Hsp_gaps>0</Hsp_gaps>
      <Hsp_align-len>44</Hsp_align-len>
      <Hsp_qseq>ATAACTTCGTATAGCATACATTATACGAAGTTATATTAAGGGTT</Hsp_qseq>
      <Hsp_hseq>ATAACTTCGTATAGCATACATTATACGAAGTTATATTAAGGGTT</Hsp_hseq>
      <Hsp_midline>||||||||||||||||||||||||||||||||||||||||||||</Hsp_midline>
    </Hsp>
  </Hit_hsps>
</Hit>
<Hit>
  <Hit_num>34</Hit_num>
  <Hit_id>gi|1493105972|gb|MG711910.1|</Hit_id>
  <Hit_def>Cloning vector pTLD39, complete sequence</Hit_def>
  <Hit_accession>MG711910</Hit_accession>
  <Hit_len>76343</Hit_len>
  <Hit_hsps>
    <Hsp>
      <Hsp_num>1</Hsp_num>
      <Hsp_bit-score>117.459</Hsp_bit-score>
      <Hsp_score>63</Hsp_score>
      <Hsp_evalue>2.71825e-21</Hsp_evalue>
      <Hsp_query-from>188</Hsp_query-from>
      <Hsp_query-to>250</Hsp_query-to>
      <Hsp_hit-from>21841</Hsp_hit-from>
      <Hsp_hit-to>21903</Hsp_hit-to>
      <Hsp_query-frame>1</Hsp_query-frame>
      <Hsp_hit-frame>1</Hsp_hit-frame>
      <Hsp_identity>63</Hsp_identity>
      <Hsp_positive>63</Hsp_positive>
      <Hsp_gaps>0</Hsp_gaps>
      <Hsp_align-len>63</Hsp_align-len>
      <Hsp_qseq>ATAACTTCGTATAGCATACATTATACGAAGTTATATTAAGGGTTATTGAATATGATCGGAATT</Hsp_qseq>
      <Hsp_hseq>ATAACTTCGTATAGCATACATTATACGAAGTTATATTAAGGGTTATTGAATATGATCGGAATT</Hsp_hseq>
      <Hsp_midline>|||||||||||||||||||||||||||||||||||||||||||||||||||||||||||||||</Hsp_midline>
    </Hsp>
    <Hsp>
      <Hsp_num>2</Hsp_num>
      <Hsp_bit-score>71.293</Hsp_bit-score>
      <Hsp_score>38</Hsp_score>
      <Hsp_evalue>2.14641e-07</Hsp_evalue>
      <Hsp_query-from>188</Hsp_query-from>
      <Hsp_query-to>225</Hsp_query-to>
      <Hsp_hit-from>17026</Hsp_hit-from>
      <Hsp_hit-to>17063</Hsp_hit-to>
      <Hsp_query-frame>1</Hsp_query-frame>
      <Hsp_hit-frame>1</Hsp_hit-frame>
      <Hsp_identity>38</Hsp_identity>
      <Hsp_positive>38</Hsp_positive>
      <Hsp_gaps>0</Hsp_gaps>
      <Hsp_align-len>38</Hsp_align-len>
      <Hsp_qseq>ATAACTTCGTATAGCATACATTATACGAAGTTATATTA</Hsp_qseq>
      <Hsp_hseq>ATAACTTCGTATAGCATACATTATACGAAGTTATATTA</Hsp_hseq>
      <Hsp_midline>||||||||||||||||||||||||||||||||||||||</Hsp_midline>
    </Hsp>
  </Hit_hsps>
</Hit>
<Hit>
  <Hit_num>35</Hit_num>
  <Hit_id>gi|1100251642|gb|KX905135.1|</Hit_id>
  <Hit_def>Alcelaphine gammaherpesvirus 1 strain C500, complete genome</Hit_def>
  <Hit_accession>KX905135</Hit_accession>
  <Hit_len>136983</Hit_len>
  <Hit_hsps>
    <Hsp>
      <Hsp_num>1</Hsp_num>
      <Hsp_bit-score>117.459</Hsp_bit-score>
      <Hsp_score>63</Hsp_score>
      <Hsp_evalue>2.71825e-21</Hsp_evalue>
      <Hsp_query-from>188</Hsp_query-from>
      <Hsp_query-to>250</Hsp_query-to>
      <Hsp_hit-from>29343</Hsp_hit-from>
      <Hsp_hit-to>29405</Hsp_hit-to>
      <Hsp_query-frame>1</Hsp_query-frame>
      <Hsp_hit-frame>1</Hsp_hit-frame>
      <Hsp_identity>63</Hsp_identity>
      <Hsp_positive>63</Hsp_positive>
      <Hsp_gaps>0</Hsp_gaps>
      <Hsp_align-len>63</Hsp_align-len>
      <Hsp_qseq>ATAACTTCGTATAGCATACATTATACGAAGTTATATTAAGGGTTATTGAATATGATCGGAATT</Hsp_qseq>
      <Hsp_hseq>ATAACTTCGTATAGCATACATTATACGAAGTTATATTAAGGGTTATTGAATATGATCGGAATT</Hsp_hseq>
      <Hsp_midline>|||||||||||||||||||||||||||||||||||||||||||||||||||||||||||||||</Hsp_midline>
    </Hsp>
  </Hit_hsps>
</Hit>
<Hit>
  <Hit_num>36</Hit_num>
  <Hit_id>gi|2459837513|gb|OP697987.1|</Hit_id>
  <Hit_def>Mammalian expression vector pCAG-rRBD-wtEBNA1, complete sequence</Hit_def>
  <Hit_accession>OP697987</Hit_accession>
  <Hit_len>11130</Hit_len>
  <Hit_hsps>
    <Hsp>
      <Hsp_num>1</Hsp_num>
      <Hsp_bit-score>117.459</Hsp_bit-score>
      <Hsp_score>63</Hsp_score>
      <Hsp_evalue>2.71825e-21</Hsp_evalue>
      <Hsp_query-from>188</Hsp_query-from>
      <Hsp_query-to>250</Hsp_query-to>
      <Hsp_hit-from>6098</Hsp_hit-from>
      <Hsp_hit-to>6036</Hsp_hit-to>
      <Hsp_query-frame>1</Hsp_query-frame>
      <Hsp_hit-frame>-1</Hsp_hit-frame>
      <Hsp_identity>63</Hsp_identity>
      <Hsp_positive>63</Hsp_positive>
      <Hsp_gaps>0</Hsp_gaps>
      <Hsp_align-len>63</Hsp_align-len>
      <Hsp_qseq>ATAACTTCGTATAGCATACATTATACGAAGTTATATTAAGGGTTATTGAATATGATCGGAATT</Hsp_qseq>
      <Hsp_hseq>ATAACTTCGTATAGCATACATTATACGAAGTTATATTAAGGGTTATTGAATATGATCGGAATT</Hsp_hseq>
      <Hsp_midline>|||||||||||||||||||||||||||||||||||||||||||||||||||||||||||||||</Hsp_midline>
    </Hsp>
    <Hsp>
      <Hsp_num>2</Hsp_num>
      <Hsp_bit-score>82.3729</Hsp_bit-score>
      <Hsp_score>44</Hsp_score>
      <Hsp_evalue>9.9159e-11</Hsp_evalue>
      <Hsp_query-from>188</Hsp_query-from>
      <Hsp_query-to>231</Hsp_query-to>
      <Hsp_hit-from>8685</Hsp_hit-from>
      <Hsp_hit-to>8642</Hsp_hit-to>
      <Hsp_query-frame>1</Hsp_query-frame>
      <Hsp_hit-frame>-1</Hsp_hit-frame>
      <Hsp_identity>44</Hsp_identity>
      <Hsp_positive>44</Hsp_positive>
      <Hsp_gaps>0</Hsp_gaps>
      <Hsp_align-len>44</Hsp_align-len>
      <Hsp_qseq>ATAACTTCGTATAGCATACATTATACGAAGTTATATTAAGGGTT</Hsp_qseq>
      <Hsp_hseq>ATAACTTCGTATAGCATACATTATACGAAGTTATATTAAGGGTT</Hsp_hseq>
      <Hsp_midline>||||||||||||||||||||||||||||||||||||||||||||</Hsp_midline>
    </Hsp>
  </Hit_hsps>
</Hit>
<Hit>
  <Hit_num>37</Hit_num>
  <Hit_id>gi|1100251569|gb|KX905134.1|</Hit_id>
  <Hit_def>Alcelaphine gammaherpesvirus 1 transgenic strain C500, complete genome</Hit_def>
  <Hit_accession>KX905134</Hit_accession>
  <Hit_len>157167</Hit_len>
  <Hit_hsps>
    <Hsp>
      <Hsp_num>1</Hsp_num>
      <Hsp_bit-score>117.459</Hsp_bit-score>
      <Hsp_score>63</Hsp_score>
      <Hsp_evalue>2.71825e-21</Hsp_evalue>
      <Hsp_query-from>188</Hsp_query-from>
      <Hsp_query-to>250</Hsp_query-to>
      <Hsp_hit-from>39103</Hsp_hit-from>
      <Hsp_hit-to>39165</Hsp_hit-to>
      <Hsp_query-frame>1</Hsp_query-frame>
      <Hsp_hit-frame>1</Hsp_hit-frame>
      <Hsp_identity>63</Hsp_identity>
      <Hsp_positive>63</Hsp_positive>
      <Hsp_gaps>0</Hsp_gaps>
      <Hsp_align-len>63</Hsp_align-len>
      <Hsp_qseq>ATAACTTCGTATAGCATACATTATACGAAGTTATATTAAGGGTTATTGAATATGATCGGAATT</Hsp_qseq>
      <Hsp_hseq>ATAACTTCGTATAGCATACATTATACGAAGTTATATTAAGGGTTATTGAATATGATCGGAATT</Hsp_hseq>
      <Hsp_midline>|||||||||||||||||||||||||||||||||||||||||||||||||||||||||||||||</Hsp_midline>
    </Hsp>
    <Hsp>
      <Hsp_num>2</Hsp_num>
      <Hsp_bit-score>82.3729</Hsp_bit-score>
      <Hsp_score>44</Hsp_score>
      <Hsp_evalue>9.9159e-11</Hsp_evalue>
      <Hsp_query-from>188</Hsp_query-from>
      <Hsp_query-to>231</Hsp_query-to>
      <Hsp_hit-from>29343</Hsp_hit-from>
      <Hsp_hit-to>29386</Hsp_hit-to>
      <Hsp_query-frame>1</Hsp_query-frame>
      <Hsp_hit-frame>1</Hsp_hit-frame>
      <Hsp_identity>44</Hsp_identity>
      <Hsp_positive>44</Hsp_positive>
      <Hsp_gaps>0</Hsp_gaps>
      <Hsp_align-len>44</Hsp_align-len>
      <Hsp_qseq>ATAACTTCGTATAGCATACATTATACGAAGTTATATTAAGGGTT</Hsp_qseq>
      <Hsp_hseq>ATAACTTCGTATAGCATACATTATACGAAGTTATATTAAGGGTT</Hsp_hseq>
      <Hsp_midline>||||||||||||||||||||||||||||||||||||||||||||</Hsp_midline>
    </Hsp>
  </Hit_hsps>
</Hit>
<Hit>
  <Hit_num>38</Hit_num>
  <Hit_id>gi|1493104651|gb|MG711909.1|</Hit_id>
  <Hit_def>Cloning vector pTLD67, complete sequence</Hit_def>
  <Hit_accession>MG711909</Hit_accession>
  <Hit_len>72952</Hit_len>
  <Hit_hsps>
    <Hsp>
      <Hsp_num>1</Hsp_num>
      <Hsp_bit-score>117.459</Hsp_bit-score>
      <Hsp_score>63</Hsp_score>
      <Hsp_evalue>2.71825e-21</Hsp_evalue>
      <Hsp_query-from>188</Hsp_query-from>
      <Hsp_query-to>250</Hsp_query-to>
      <Hsp_hit-from>20047</Hsp_hit-from>
      <Hsp_hit-to>20109</Hsp_hit-to>
      <Hsp_query-frame>1</Hsp_query-frame>
      <Hsp_hit-frame>1</Hsp_hit-frame>
      <Hsp_identity>63</Hsp_identity>
      <Hsp_positive>63</Hsp_positive>
      <Hsp_gaps>0</Hsp_gaps>
      <Hsp_align-len>63</Hsp_align-len>
      <Hsp_qseq>ATAACTTCGTATAGCATACATTATACGAAGTTATATTAAGGGTTATTGAATATGATCGGAATT</Hsp_qseq>
      <Hsp_hseq>ATAACTTCGTATAGCATACATTATACGAAGTTATATTAAGGGTTATTGAATATGATCGGAATT</Hsp_hseq>
      <Hsp_midline>|||||||||||||||||||||||||||||||||||||||||||||||||||||||||||||||</Hsp_midline>
    </Hsp>
    <Hsp>
      <Hsp_num>2</Hsp_num>
      <Hsp_bit-score>71.293</Hsp_bit-score>
      <Hsp_score>38</Hsp_score>
      <Hsp_evalue>2.14641e-07</Hsp_evalue>
      <Hsp_query-from>188</Hsp_query-from>
      <Hsp_query-to>225</Hsp_query-to>
      <Hsp_hit-from>17026</Hsp_hit-from>
      <Hsp_hit-to>17063</Hsp_hit-to>
      <Hsp_query-frame>1</Hsp_query-frame>
      <Hsp_hit-frame>1</Hsp_hit-frame>
      <Hsp_identity>38</Hsp_identity>
      <Hsp_positive>38</Hsp_positive>
      <Hsp_gaps>0</Hsp_gaps>
      <Hsp_align-len>38</Hsp_align-len>
      <Hsp_qseq>ATAACTTCGTATAGCATACATTATACGAAGTTATATTA</Hsp_qseq>
      <Hsp_hseq>ATAACTTCGTATAGCATACATTATACGAAGTTATATTA</Hsp_hseq>
      <Hsp_midline>||||||||||||||||||||||||||||||||||||||</Hsp_midline>
    </Hsp>
  </Hit_hsps>
</Hit>
<Hit>
  <Hit_num>39</Hit_num>
  <Hit_id>gi|639127462|gb|KF293661.1|</Hit_id>
  <Hit_def>Cloning vector pTVDll42AEmerald, complete sequence</Hit_def>
  <Hit_accession>KF293661</Hit_accession>
  <Hit_len>6572</Hit_len>
  <Hit_hsps>
    <Hsp>
      <Hsp_num>1</Hsp_num>
      <Hsp_bit-score>117.459</Hsp_bit-score>
      <Hsp_score>63</Hsp_score>
      <Hsp_evalue>2.71825e-21</Hsp_evalue>
      <Hsp_query-from>188</Hsp_query-from>
      <Hsp_query-to>250</Hsp_query-to>
      <Hsp_hit-from>4039</Hsp_hit-from>
      <Hsp_hit-to>3977</Hsp_hit-to>
      <Hsp_query-frame>1</Hsp_query-frame>
      <Hsp_hit-frame>-1</Hsp_hit-frame>
      <Hsp_identity>63</Hsp_identity>
      <Hsp_positive>63</Hsp_positive>
      <Hsp_gaps>0</Hsp_gaps>
      <Hsp_align-len>63</Hsp_align-len>
      <Hsp_qseq>ATAACTTCGTATAGCATACATTATACGAAGTTATATTAAGGGTTATTGAATATGATCGGAATT</Hsp_qseq>
      <Hsp_hseq>ATAACTTCGTATAGCATACATTATACGAAGTTATATTAAGGGTTATTGAATATGATCGGAATT</Hsp_hseq>
      <Hsp_midline>|||||||||||||||||||||||||||||||||||||||||||||||||||||||||||||||</Hsp_midline>
    </Hsp>
    <Hsp>
      <Hsp_num>2</Hsp_num>
      <Hsp_bit-score>82.3729</Hsp_bit-score>
      <Hsp_score>44</Hsp_score>
      <Hsp_evalue>9.9159e-11</Hsp_evalue>
      <Hsp_query-from>188</Hsp_query-from>
      <Hsp_query-to>231</Hsp_query-to>
      <Hsp_hit-from>5836</Hsp_hit-from>
      <Hsp_hit-to>5793</Hsp_hit-to>
      <Hsp_query-frame>1</Hsp_query-frame>
      <Hsp_hit-frame>-1</Hsp_hit-frame>
      <Hsp_identity>44</Hsp_identity>
      <Hsp_positive>44</Hsp_positive>
      <Hsp_gaps>0</Hsp_gaps>
      <Hsp_align-len>44</Hsp_align-len>
      <Hsp_qseq>ATAACTTCGTATAGCATACATTATACGAAGTTATATTAAGGGTT</Hsp_qseq>
      <Hsp_hseq>ATAACTTCGTATAGCATACATTATACGAAGTTATATTAAGGGTT</Hsp_hseq>
      <Hsp_midline>||||||||||||||||||||||||||||||||||||||||||||</Hsp_midline>
    </Hsp>
  </Hit_hsps>
</Hit>
<Hit>
  <Hit_num>40</Hit_num>
  <Hit_id>gi|326367529|gb|JF311902.1|</Hit_id>
  <Hit_def>Cloning vector pVEX2172, complete sequence</Hit_def>
  <Hit_accession>JF311902</Hit_accession>
  <Hit_len>2854</Hit_len>
  <Hit_hsps>
    <Hsp>
      <Hsp_num>1</Hsp_num>
      <Hsp_bit-score>117.459</Hsp_bit-score>
      <Hsp_score>63</Hsp_score>
      <Hsp_evalue>2.71825e-21</Hsp_evalue>
      <Hsp_query-from>188</Hsp_query-from>
      <Hsp_query-to>250</Hsp_query-to>
      <Hsp_hit-from>785</Hsp_hit-from>
      <Hsp_hit-to>723</Hsp_hit-to>
      <Hsp_query-frame>1</Hsp_query-frame>
      <Hsp_hit-frame>-1</Hsp_hit-frame>
      <Hsp_identity>63</Hsp_identity>
      <Hsp_positive>63</Hsp_positive>
      <Hsp_gaps>0</Hsp_gaps>
      <Hsp_align-len>63</Hsp_align-len>
      <Hsp_qseq>ATAACTTCGTATAGCATACATTATACGAAGTTATATTAAGGGTTATTGAATATGATCGGAATT</Hsp_qseq>
      <Hsp_hseq>ATAACTTCGTATAGCATACATTATACGAAGTTATATTAAGGGTTATTGAATATGATCGGAATT</Hsp_hseq>
      <Hsp_midline>|||||||||||||||||||||||||||||||||||||||||||||||||||||||||||||||</Hsp_midline>
    </Hsp>
  </Hit_hsps>
</Hit>
<Hit>
  <Hit_num>41</Hit_num>
  <Hit_id>gi|91263591|gb|DQ377844.1|</Hit_id>
  <Hit_def>Mus musculus transgenic G610C Neo- founder type I procollagen alpha2 chain (Col1a2) gene, Col1a2-G610C allele, exon 33 and partial cds</Hit_def>
  <Hit_accession>DQ377844</Hit_accession>
  <Hit_len>906</Hit_len>
  <Hit_hsps>
    <Hsp>
      <Hsp_num>1</Hsp_num>
      <Hsp_bit-score>117.459</Hsp_bit-score>
      <Hsp_score>63</Hsp_score>
      <Hsp_evalue>2.71825e-21</Hsp_evalue>
      <Hsp_query-from>188</Hsp_query-from>
      <Hsp_query-to>250</Hsp_query-to>
      <Hsp_hit-from>256</Hsp_hit-from>
      <Hsp_hit-to>194</Hsp_hit-to>
      <Hsp_query-frame>1</Hsp_query-frame>
      <Hsp_hit-frame>-1</Hsp_hit-frame>
      <Hsp_identity>63</Hsp_identity>
      <Hsp_positive>63</Hsp_positive>
      <Hsp_gaps>0</Hsp_gaps>
      <Hsp_align-len>63</Hsp_align-len>
      <Hsp_qseq>ATAACTTCGTATAGCATACATTATACGAAGTTATATTAAGGGTTATTGAATATGATCGGAATT</Hsp_qseq>
      <Hsp_hseq>ATAACTTCGTATAGCATACATTATACGAAGTTATATTAAGGGTTATTGAATATGATCGGAATT</Hsp_hseq>
      <Hsp_midline>|||||||||||||||||||||||||||||||||||||||||||||||||||||||||||||||</Hsp_midline>
    </Hsp>
  </Hit_hsps>
</Hit>
<Hit>
  <Hit_num>42</Hit_num>
  <Hit_id>gi|91263572|gb|DQ377843.1|</Hit_id>
  <Hit_def>Mus musculus transgenic G610C Neo+ founder type I procollagen alpha2 chain (Col1a2) gene, Col1a2-G610C allele, exon 33 and partial cds</Hit_def>
  <Hit_accession>DQ377843</Hit_accession>
  <Hit_len>2766</Hit_len>
  <Hit_hsps>
    <Hsp>
      <Hsp_num>1</Hsp_num>
      <Hsp_bit-score>117.459</Hsp_bit-score>
      <Hsp_score>63</Hsp_score>
      <Hsp_evalue>2.71825e-21</Hsp_evalue>
      <Hsp_query-from>188</Hsp_query-from>
      <Hsp_query-to>250</Hsp_query-to>
      <Hsp_hit-from>256</Hsp_hit-from>
      <Hsp_hit-to>194</Hsp_hit-to>
      <Hsp_query-frame>1</Hsp_query-frame>
      <Hsp_hit-frame>-1</Hsp_hit-frame>
      <Hsp_identity>63</Hsp_identity>
      <Hsp_positive>63</Hsp_positive>
      <Hsp_gaps>0</Hsp_gaps>
      <Hsp_align-len>63</Hsp_align-len>
      <Hsp_qseq>ATAACTTCGTATAGCATACATTATACGAAGTTATATTAAGGGTTATTGAATATGATCGGAATT</Hsp_qseq>
      <Hsp_hseq>ATAACTTCGTATAGCATACATTATACGAAGTTATATTAAGGGTTATTGAATATGATCGGAATT</Hsp_hseq>
      <Hsp_midline>|||||||||||||||||||||||||||||||||||||||||||||||||||||||||||||||</Hsp_midline>
    </Hsp>
    <Hsp>
      <Hsp_num>2</Hsp_num>
      <Hsp_bit-score>82.3729</Hsp_bit-score>
      <Hsp_score>44</Hsp_score>
      <Hsp_evalue>9.9159e-11</Hsp_evalue>
      <Hsp_query-from>188</Hsp_query-from>
      <Hsp_query-to>231</Hsp_query-to>
      <Hsp_hit-from>2116</Hsp_hit-from>
      <Hsp_hit-to>2073</Hsp_hit-to>
      <Hsp_query-frame>1</Hsp_query-frame>
      <Hsp_hit-frame>-1</Hsp_hit-frame>
      <Hsp_identity>44</Hsp_identity>
      <Hsp_positive>44</Hsp_positive>
      <Hsp_gaps>0</Hsp_gaps>
      <Hsp_align-len>44</Hsp_align-len>
      <Hsp_qseq>ATAACTTCGTATAGCATACATTATACGAAGTTATATTAAGGGTT</Hsp_qseq>
      <Hsp_hseq>ATAACTTCGTATAGCATACATTATACGAAGTTATATTAAGGGTT</Hsp_hseq>
      <Hsp_midline>||||||||||||||||||||||||||||||||||||||||||||</Hsp_midline>
    </Hsp>
  </Hit_hsps>
</Hit>
<Hit>
  <Hit_num>43</Hit_num>
  <Hit_id>gi|82581250|dbj|AB242435.1|</Hit_id>
  <Hit_def>Cloning vector pSINTK DNA, complete sequence</Hit_def>
  <Hit_accession>AB242435</Hit_accession>
  <Hit_len>7208</Hit_len>
  <Hit_hsps>
    <Hsp>
      <Hsp_num>1</Hsp_num>
      <Hsp_bit-score>117.459</Hsp_bit-score>
      <Hsp_score>63</Hsp_score>
      <Hsp_evalue>2.71825e-21</Hsp_evalue>
      <Hsp_query-from>188</Hsp_query-from>
      <Hsp_query-to>250</Hsp_query-to>
      <Hsp_hit-from>181</Hsp_hit-from>
      <Hsp_hit-to>119</Hsp_hit-to>
      <Hsp_query-frame>1</Hsp_query-frame>
      <Hsp_hit-frame>-1</Hsp_hit-frame>
      <Hsp_identity>63</Hsp_identity>
      <Hsp_positive>63</Hsp_positive>
      <Hsp_gaps>0</Hsp_gaps>
      <Hsp_align-len>63</Hsp_align-len>
      <Hsp_qseq>ATAACTTCGTATAGCATACATTATACGAAGTTATATTAAGGGTTATTGAATATGATCGGAATT</Hsp_qseq>
      <Hsp_hseq>ATAACTTCGTATAGCATACATTATACGAAGTTATATTAAGGGTTATTGAATATGATCGGAATT</Hsp_hseq>
      <Hsp_midline>|||||||||||||||||||||||||||||||||||||||||||||||||||||||||||||||</Hsp_midline>
    </Hsp>
    <Hsp>
      <Hsp_num>2</Hsp_num>
      <Hsp_bit-score>82.3729</Hsp_bit-score>
      <Hsp_score>44</Hsp_score>
      <Hsp_evalue>9.9159e-11</Hsp_evalue>
      <Hsp_query-from>188</Hsp_query-from>
      <Hsp_query-to>231</Hsp_query-to>
      <Hsp_hit-from>2041</Hsp_hit-from>
      <Hsp_hit-to>1998</Hsp_hit-to>
      <Hsp_query-frame>1</Hsp_query-frame>
      <Hsp_hit-frame>-1</Hsp_hit-frame>
      <Hsp_identity>44</Hsp_identity>
      <Hsp_positive>44</Hsp_positive>
      <Hsp_gaps>0</Hsp_gaps>
      <Hsp_align-len>44</Hsp_align-len>
      <Hsp_qseq>ATAACTTCGTATAGCATACATTATACGAAGTTATATTAAGGGTT</Hsp_qseq>
      <Hsp_hseq>ATAACTTCGTATAGCATACATTATACGAAGTTATATTAAGGGTT</Hsp_hseq>
      <Hsp_midline>||||||||||||||||||||||||||||||||||||||||||||</Hsp_midline>
    </Hsp>
  </Hit_hsps>
</Hit>
<Hit>
  <Hit_num>44</Hit_num>
  <Hit_id>gi|639127459|gb|KF293660.1|</Hit_id>
  <Hit_def>Cloning vector pTVDll42AdVenus, complete sequence</Hit_def>
  <Hit_accession>KF293660</Hit_accession>
  <Hit_len>6726</Hit_len>
  <Hit_hsps>
    <Hsp>
      <Hsp_num>1</Hsp_num>
      <Hsp_bit-score>117.459</Hsp_bit-score>
      <Hsp_score>63</Hsp_score>
      <Hsp_evalue>2.71825e-21</Hsp_evalue>
      <Hsp_query-from>188</Hsp_query-from>
      <Hsp_query-to>250</Hsp_query-to>
      <Hsp_hit-from>4193</Hsp_hit-from>
      <Hsp_hit-to>4131</Hsp_hit-to>
      <Hsp_query-frame>1</Hsp_query-frame>
      <Hsp_hit-frame>-1</Hsp_hit-frame>
      <Hsp_identity>63</Hsp_identity>
      <Hsp_positive>63</Hsp_positive>
      <Hsp_gaps>0</Hsp_gaps>
      <Hsp_align-len>63</Hsp_align-len>
      <Hsp_qseq>ATAACTTCGTATAGCATACATTATACGAAGTTATATTAAGGGTTATTGAATATGATCGGAATT</Hsp_qseq>
      <Hsp_hseq>ATAACTTCGTATAGCATACATTATACGAAGTTATATTAAGGGTTATTGAATATGATCGGAATT</Hsp_hseq>
      <Hsp_midline>|||||||||||||||||||||||||||||||||||||||||||||||||||||||||||||||</Hsp_midline>
    </Hsp>
    <Hsp>
      <Hsp_num>2</Hsp_num>
      <Hsp_bit-score>82.3729</Hsp_bit-score>
      <Hsp_score>44</Hsp_score>
      <Hsp_evalue>9.9159e-11</Hsp_evalue>
      <Hsp_query-from>188</Hsp_query-from>
      <Hsp_query-to>231</Hsp_query-to>
      <Hsp_hit-from>5990</Hsp_hit-from>
      <Hsp_hit-to>5947</Hsp_hit-to>
      <Hsp_query-frame>1</Hsp_query-frame>
      <Hsp_hit-frame>-1</Hsp_hit-frame>
      <Hsp_identity>44</Hsp_identity>
      <Hsp_positive>44</Hsp_positive>
      <Hsp_gaps>0</Hsp_gaps>
      <Hsp_align-len>44</Hsp_align-len>
      <Hsp_qseq>ATAACTTCGTATAGCATACATTATACGAAGTTATATTAAGGGTT</Hsp_qseq>
      <Hsp_hseq>ATAACTTCGTATAGCATACATTATACGAAGTTATATTAAGGGTT</Hsp_hseq>
      <Hsp_midline>||||||||||||||||||||||||||||||||||||||||||||</Hsp_midline>
    </Hsp>
  </Hit_hsps>
</Hit>
<Hit>
  <Hit_num>45</Hit_num>
  <Hit_id>gi|53987837|gb|AY665170.1|</Hit_id>
  <Hit_def>Expression vector pBeloBacModified, complete sequence</Hit_def>
  <Hit_accession>AY665170</Hit_accession>
  <Hit_len>13466</Hit_len>
  <Hit_hsps>
    <Hsp>
      <Hsp_num>1</Hsp_num>
      <Hsp_bit-score>117.459</Hsp_bit-score>
      <Hsp_score>63</Hsp_score>
      <Hsp_evalue>2.71825e-21</Hsp_evalue>
      <Hsp_query-from>188</Hsp_query-from>
      <Hsp_query-to>250</Hsp_query-to>
      <Hsp_hit-from>9780</Hsp_hit-from>
      <Hsp_hit-to>9842</Hsp_hit-to>
      <Hsp_query-frame>1</Hsp_query-frame>
      <Hsp_hit-frame>1</Hsp_hit-frame>
      <Hsp_identity>63</Hsp_identity>
      <Hsp_positive>63</Hsp_positive>
      <Hsp_gaps>0</Hsp_gaps>
      <Hsp_align-len>63</Hsp_align-len>
      <Hsp_qseq>ATAACTTCGTATAGCATACATTATACGAAGTTATATTAAGGGTTATTGAATATGATCGGAATT</Hsp_qseq>
      <Hsp_hseq>ATAACTTCGTATAGCATACATTATACGAAGTTATATTAAGGGTTATTGAATATGATCGGAATT</Hsp_hseq>
      <Hsp_midline>|||||||||||||||||||||||||||||||||||||||||||||||||||||||||||||||</Hsp_midline>
    </Hsp>
    <Hsp>
      <Hsp_num>2</Hsp_num>
      <Hsp_bit-score>82.3729</Hsp_bit-score>
      <Hsp_score>44</Hsp_score>
      <Hsp_evalue>9.9159e-11</Hsp_evalue>
      <Hsp_query-from>188</Hsp_query-from>
      <Hsp_query-to>231</Hsp_query-to>
      <Hsp_hit-from>1442</Hsp_hit-from>
      <Hsp_hit-to>1485</Hsp_hit-to>
      <Hsp_query-frame>1</Hsp_query-frame>
      <Hsp_hit-frame>1</Hsp_hit-frame>
      <Hsp_identity>44</Hsp_identity>
      <Hsp_positive>44</Hsp_positive>
      <Hsp_gaps>0</Hsp_gaps>
      <Hsp_align-len>44</Hsp_align-len>
      <Hsp_qseq>ATAACTTCGTATAGCATACATTATACGAAGTTATATTAAGGGTT</Hsp_qseq>
      <Hsp_hseq>ATAACTTCGTATAGCATACATTATACGAAGTTATATTAAGGGTT</Hsp_hseq>
      <Hsp_midline>||||||||||||||||||||||||||||||||||||||||||||</Hsp_midline>
    </Hsp>
  </Hit_hsps>
</Hit>
<Hit>
  <Hit_num>46</Hit_num>
  <Hit_id>gi|1262182|gb|U29899.1|CVU29899</Hit_id>
  <Hit_def>Cloning vector pACT2 MatchmakerII, complete sequence</Hit_def>
  <Hit_accession>U29899</Hit_accession>
  <Hit_len>8117</Hit_len>
  <Hit_hsps>
    <Hsp>
      <Hsp_num>1</Hsp_num>
      <Hsp_bit-score>117.459</Hsp_bit-score>
      <Hsp_score>63</Hsp_score>
      <Hsp_evalue>2.71825e-21</Hsp_evalue>
      <Hsp_query-from>188</Hsp_query-from>
      <Hsp_query-to>256</Hsp_query-to>
      <Hsp_hit-from>4296</Hsp_hit-from>
      <Hsp_hit-to>4228</Hsp_hit-to>
      <Hsp_query-frame>1</Hsp_query-frame>
      <Hsp_hit-frame>-1</Hsp_hit-frame>
      <Hsp_identity>67</Hsp_identity>
      <Hsp_positive>67</Hsp_positive>
      <Hsp_gaps>0</Hsp_gaps>
      <Hsp_align-len>69</Hsp_align-len>
      <Hsp_qseq>ATAACTTCGTATAGCATACATTATACGAAGTTATATTAAGGGTTATTGAATATGATCGGAATTCCTCGA</Hsp_qseq>
      <Hsp_hseq>ATAACTTCGTATAGCATACATTATACGAAGTTATATTAAGGGTTATTGAATATGATCGGAATTGGTCGA</Hsp_hseq>
      <Hsp_midline>|||||||||||||||||||||||||||||||||||||||||||||||||||||||||||||||  ||||</Hsp_midline>
    </Hsp>
    <Hsp>
      <Hsp_num>2</Hsp_num>
      <Hsp_bit-score>104.533</Hsp_bit-score>
      <Hsp_score>56</Hsp_score>
      <Hsp_evalue>2.11626e-17</Hsp_evalue>
      <Hsp_query-from>188</Hsp_query-from>
      <Hsp_query-to>250</Hsp_query-to>
      <Hsp_hit-from>4108</Hsp_hit-from>
      <Hsp_hit-to>4048</Hsp_hit-to>
      <Hsp_query-frame>1</Hsp_query-frame>
      <Hsp_hit-frame>-1</Hsp_hit-frame>
      <Hsp_identity>61</Hsp_identity>
      <Hsp_positive>61</Hsp_positive>
      <Hsp_gaps>2</Hsp_gaps>
      <Hsp_align-len>63</Hsp_align-len>
      <Hsp_qseq>ATAACTTCGTATAGCATACATTATACGAAGTTATATTAAGGGTTATTGAATATGATCGGAATT</Hsp_qseq>
      <Hsp_hseq>ATAACTTCG-ATAGCATACATTATACGAAGTTATATTAAGGGTTATTGA-TATGATCGGAATT</Hsp_hseq>
      <Hsp_midline>||||||||| ||||||||||||||||||||||||||||||||||||||| |||||||||||||</Hsp_midline>
    </Hsp>
    <Hsp>
      <Hsp_num>3</Hsp_num>
      <Hsp_bit-score>82.3729</Hsp_bit-score>
      <Hsp_score>44</Hsp_score>
      <Hsp_evalue>9.9159e-11</Hsp_evalue>
      <Hsp_query-from>188</Hsp_query-from>
      <Hsp_query-to>231</Hsp_query-to>
      <Hsp_hit-from>4219</Hsp_hit-from>
      <Hsp_hit-to>4176</Hsp_hit-to>
      <Hsp_query-frame>1</Hsp_query-frame>
      <Hsp_hit-frame>-1</Hsp_hit-frame>
      <Hsp_identity>44</Hsp_identity>
      <Hsp_positive>44</Hsp_positive>
      <Hsp_gaps>0</Hsp_gaps>
      <Hsp_align-len>44</Hsp_align-len>
      <Hsp_qseq>ATAACTTCGTATAGCATACATTATACGAAGTTATATTAAGGGTT</Hsp_qseq>
      <Hsp_hseq>ATAACTTCGTATAGCATACATTATACGAAGTTATATTAAGGGTT</Hsp_hseq>
      <Hsp_midline>||||||||||||||||||||||||||||||||||||||||||||</Hsp_midline>
    </Hsp>
    <Hsp>
      <Hsp_num>4</Hsp_num>
      <Hsp_bit-score>82.3729</Hsp_bit-score>
      <Hsp_score>44</Hsp_score>
      <Hsp_evalue>9.9159e-11</Hsp_evalue>
      <Hsp_query-from>188</Hsp_query-from>
      <Hsp_query-to>231</Hsp_query-to>
      <Hsp_hit-from>4401</Hsp_hit-from>
      <Hsp_hit-to>4358</Hsp_hit-to>
      <Hsp_query-frame>1</Hsp_query-frame>
      <Hsp_hit-frame>-1</Hsp_hit-frame>
      <Hsp_identity>44</Hsp_identity>
      <Hsp_positive>44</Hsp_positive>
      <Hsp_gaps>0</Hsp_gaps>
      <Hsp_align-len>44</Hsp_align-len>
      <Hsp_qseq>ATAACTTCGTATAGCATACATTATACGAAGTTATATTAAGGGTT</Hsp_qseq>
      <Hsp_hseq>ATAACTTCGTATAGCATACATTATACGAAGTTATATTAAGGGTT</Hsp_hseq>
      <Hsp_midline>||||||||||||||||||||||||||||||||||||||||||||</Hsp_midline>
    </Hsp>
  </Hit_hsps>
</Hit>
<Hit>
  <Hit_num>47</Hit_num>
  <Hit_id>gi|18307193|gb|AY071819.1|</Hit_id>
  <Hit_def>Synthetic construct transgenic Mus musculus loxP-conditional PPAR gamma gene, partial cds</Hit_def>
  <Hit_accession>AY071819</Hit_accession>
  <Hit_len>4065</Hit_len>
  <Hit_hsps>
    <Hsp>
      <Hsp_num>1</Hsp_num>
      <Hsp_bit-score>117.459</Hsp_bit-score>
      <Hsp_score>63</Hsp_score>
      <Hsp_evalue>2.71825e-21</Hsp_evalue>
      <Hsp_query-from>188</Hsp_query-from>
      <Hsp_query-to>256</Hsp_query-to>
      <Hsp_hit-from>3293</Hsp_hit-from>
      <Hsp_hit-to>3362</Hsp_hit-to>
      <Hsp_query-frame>1</Hsp_query-frame>
      <Hsp_hit-frame>1</Hsp_hit-frame>
      <Hsp_identity>68</Hsp_identity>
      <Hsp_positive>68</Hsp_positive>
      <Hsp_gaps>1</Hsp_gaps>
      <Hsp_align-len>70</Hsp_align-len>
      <Hsp_qseq>ATAACTTCGTATAGCATACATTATACGAAGTTA-TATTAAGGGTTATTGAATATGATCGGAATTCCTCGA</Hsp_qseq>
      <Hsp_hseq>ATAACTTCGTATAGCATACATTATACGAAGTTATTATTAAGGGTTATTGAATATGATCGGAATTCATCGA</Hsp_hseq>
      <Hsp_midline>||||||||||||||||||||||||||||||||| ||||||||||||||||||||||||||||||| ||||</Hsp_midline>
    </Hsp>
    <Hsp>
      <Hsp_num>2</Hsp_num>
      <Hsp_bit-score>63.9064</Hsp_bit-score>
      <Hsp_score>34</Hsp_score>
      <Hsp_evalue>3.59171e-05</Hsp_evalue>
      <Hsp_query-from>188</Hsp_query-from>
      <Hsp_query-to>221</Hsp_query-to>
      <Hsp_hit-from>1341</Hsp_hit-from>
      <Hsp_hit-to>1374</Hsp_hit-to>
      <Hsp_query-frame>1</Hsp_query-frame>
      <Hsp_hit-frame>1</Hsp_hit-frame>
      <Hsp_identity>34</Hsp_identity>
      <Hsp_positive>34</Hsp_positive>
      <Hsp_gaps>0</Hsp_gaps>
      <Hsp_align-len>34</Hsp_align-len>
      <Hsp_qseq>ATAACTTCGTATAGCATACATTATACGAAGTTAT</Hsp_qseq>
      <Hsp_hseq>ATAACTTCGTATAGCATACATTATACGAAGTTAT</Hsp_hseq>
      <Hsp_midline>||||||||||||||||||||||||||||||||||</Hsp_midline>
    </Hsp>
  </Hit_hsps>
</Hit>
<Hit>
  <Hit_num>48</Hit_num>
  <Hit_id>gi|413821|gb|U02455.1|U02455</Hit_id>
  <Hit_def>Cloning vector rpDR2, complete sequence</Hit_def>
  <Hit_accession>U02455</Hit_accession>
  <Hit_len>10850</Hit_len>
  <Hit_hsps>
    <Hsp>
      <Hsp_num>1</Hsp_num>
      <Hsp_bit-score>117.459</Hsp_bit-score>
      <Hsp_score>63</Hsp_score>
      <Hsp_evalue>2.71825e-21</Hsp_evalue>
      <Hsp_query-from>188</Hsp_query-from>
      <Hsp_query-to>250</Hsp_query-to>
      <Hsp_hit-from>5977</Hsp_hit-from>
      <Hsp_hit-to>6039</Hsp_hit-to>
      <Hsp_query-frame>1</Hsp_query-frame>
      <Hsp_hit-frame>1</Hsp_hit-frame>
      <Hsp_identity>63</Hsp_identity>
      <Hsp_positive>63</Hsp_positive>
      <Hsp_gaps>0</Hsp_gaps>
      <Hsp_align-len>63</Hsp_align-len>
      <Hsp_qseq>ATAACTTCGTATAGCATACATTATACGAAGTTATATTAAGGGTTATTGAATATGATCGGAATT</Hsp_qseq>
      <Hsp_hseq>ATAACTTCGTATAGCATACATTATACGAAGTTATATTAAGGGTTATTGAATATGATCGGAATT</Hsp_hseq>
      <Hsp_midline>|||||||||||||||||||||||||||||||||||||||||||||||||||||||||||||||</Hsp_midline>
    </Hsp>
  </Hit_hsps>
</Hit>
<Hit>
  <Hit_num>49</Hit_num>
  <Hit_id>gi|310741|gb|L11060.1|SYNECOYST</Hit_id>
  <Hit_def>Cloning vector sequence (E. coli/yeast/phage P1) ADH2 gene, promoter; beta-lactamase gene; TRP1 gene; CYC1 gene, terminator; and two replication origins</Hit_def>
  <Hit_accession>L11060</Hit_accession>
  <Hit_len>6445</Hit_len>
  <Hit_hsps>
    <Hsp>
      <Hsp_num>1</Hsp_num>
      <Hsp_bit-score>117.459</Hsp_bit-score>
      <Hsp_score>63</Hsp_score>
      <Hsp_evalue>2.71825e-21</Hsp_evalue>
      <Hsp_query-from>188</Hsp_query-from>
      <Hsp_query-to>250</Hsp_query-to>
      <Hsp_hit-from>5822</Hsp_hit-from>
      <Hsp_hit-to>5884</Hsp_hit-to>
      <Hsp_query-frame>1</Hsp_query-frame>
      <Hsp_hit-frame>1</Hsp_hit-frame>
      <Hsp_identity>63</Hsp_identity>
      <Hsp_positive>63</Hsp_positive>
      <Hsp_gaps>0</Hsp_gaps>
      <Hsp_align-len>63</Hsp_align-len>
      <Hsp_qseq>ATAACTTCGTATAGCATACATTATACGAAGTTATATTAAGGGTTATTGAATATGATCGGAATT</Hsp_qseq>
      <Hsp_hseq>ATAACTTCGTATAGCATACATTATACGAAGTTATATTAAGGGTTATTGAATATGATCGGAATT</Hsp_hseq>
      <Hsp_midline>|||||||||||||||||||||||||||||||||||||||||||||||||||||||||||||||</Hsp_midline>
    </Hsp>
    <Hsp>
      <Hsp_num>2</Hsp_num>
      <Hsp_bit-score>84.2195</Hsp_bit-score>
      <Hsp_score>45</Hsp_score>
      <Hsp_evalue>2.75699e-11</Hsp_evalue>
      <Hsp_query-from>272</Hsp_query-from>
      <Hsp_query-to>316</Hsp_query-to>
      <Hsp_hit-from>1</Hsp_hit-from>
      <Hsp_hit-to>45</Hsp_hit-to>
      <Hsp_query-frame>1</Hsp_query-frame>
      <Hsp_hit-frame>1</Hsp_hit-frame>
      <Hsp_identity>45</Hsp_identity>
      <Hsp_positive>45</Hsp_positive>
      <Hsp_gaps>0</Hsp_gaps>
      <Hsp_align-len>45</Hsp_align-len>
      <Hsp_qseq>GTACCGGGCCCCCCCTCGAGGTCGACGGTATCGATAAGCTTGATA</Hsp_qseq>
      <Hsp_hseq>GTACCGGGCCCCCCCTCGAGGTCGACGGTATCGATAAGCTTGATA</Hsp_hseq>
      <Hsp_midline>|||||||||||||||||||||||||||||||||||||||||||||</Hsp_midline>
    </Hsp>
    <Hsp>
      <Hsp_num>3</Hsp_num>
      <Hsp_bit-score>82.3729</Hsp_bit-score>
      <Hsp_score>44</Hsp_score>
      <Hsp_evalue>9.9159e-11</Hsp_evalue>
      <Hsp_query-from>188</Hsp_query-from>
      <Hsp_query-to>231</Hsp_query-to>
      <Hsp_hit-from>5711</Hsp_hit-from>
      <Hsp_hit-to>5754</Hsp_hit-to>
      <Hsp_query-frame>1</Hsp_query-frame>
      <Hsp_hit-frame>1</Hsp_hit-frame>
      <Hsp_identity>44</Hsp_identity>
      <Hsp_positive>44</Hsp_positive>
      <Hsp_gaps>0</Hsp_gaps>
      <Hsp_align-len>44</Hsp_align-len>
      <Hsp_qseq>ATAACTTCGTATAGCATACATTATACGAAGTTATATTAAGGGTT</Hsp_qseq>
      <Hsp_hseq>ATAACTTCGTATAGCATACATTATACGAAGTTATATTAAGGGTT</Hsp_hseq>
      <Hsp_midline>||||||||||||||||||||||||||||||||||||||||||||</Hsp_midline>
    </Hsp>
  </Hit_hsps>
</Hit>
<Hit>
  <Hit_num>50</Hit_num>
  <Hit_id>gi|2935419|gb|AF047830.1|</Hit_id>
  <Hit_def>Synthetic construct glucokinase (gk) gene, partial sequence</Hit_def>
  <Hit_accession>AF047830</Hit_accession>
  <Hit_len>173</Hit_len>
  <Hit_hsps>
    <Hsp>
      <Hsp_num>1</Hsp_num>
      <Hsp_bit-score>115.613</Hsp_bit-score>
      <Hsp_score>62</Hsp_score>
      <Hsp_evalue>9.77658e-21</Hsp_evalue>
      <Hsp_query-from>188</Hsp_query-from>
      <Hsp_query-to>256</Hsp_query-to>
      <Hsp_hit-from>151</Hsp_hit-from>
      <Hsp_hit-to>84</Hsp_hit-to>
      <Hsp_query-frame>1</Hsp_query-frame>
      <Hsp_hit-frame>-1</Hsp_hit-frame>
      <Hsp_identity>67</Hsp_identity>
      <Hsp_positive>67</Hsp_positive>
      <Hsp_gaps>1</Hsp_gaps>
      <Hsp_align-len>69</Hsp_align-len>
      <Hsp_qseq>ATAACTTCGTATAGCATACATTATACGAAGTTATATTAAGGGTTATTGAATATGATCGGAATTCCTCGA</Hsp_qseq>
      <Hsp_hseq>ATAACTTCGTATAGCATACATTATACGAAGTTATATTAAGGGTTATTGA-TATGATCGGAATTCATCGA</Hsp_hseq>
      <Hsp_midline>||||||||||||||||||||||||||||||||||||||||||||||||| |||||||||||||| ||||</Hsp_midline>
    </Hsp>
  </Hit_hsps>
</Hit>
<Hit>
  <Hit_num>51</Hit_num>
  <Hit_id>gi|413796|gb|U02430.1|XXU02430</Hit_id>
  <Hit_def>Cloning vector pMAMneoBlue, complete sequence</Hit_def>
  <Hit_accession>U02430</Hit_accession>
  <Hit_len>8475</Hit_len>
  <Hit_hsps>
    <Hsp>
      <Hsp_num>1</Hsp_num>
      <Hsp_bit-score>111.919</Hsp_bit-score>
      <Hsp_score>60</Hsp_score>
      <Hsp_evalue>1.26468e-19</Hsp_evalue>
      <Hsp_query-from>257</Hsp_query-from>
      <Hsp_query-to>316</Hsp_query-to>
      <Hsp_hit-from>1804</Hsp_hit-from>
      <Hsp_hit-to>1745</Hsp_hit-to>
      <Hsp_query-frame>1</Hsp_query-frame>
      <Hsp_hit-frame>-1</Hsp_hit-frame>
      <Hsp_identity>60</Hsp_identity>
      <Hsp_positive>60</Hsp_positive>
      <Hsp_gaps>0</Hsp_gaps>
      <Hsp_align-len>60</Hsp_align-len>
      <Hsp_qseq>CTAGAGGATCCCCGGGTACCGGGCCCCCCCTCGAGGTCGACGGTATCGATAAGCTTGATA</Hsp_qseq>
      <Hsp_hseq>CTAGAGGATCCCCGGGTACCGGGCCCCCCCTCGAGGTCGACGGTATCGATAAGCTTGATA</Hsp_hseq>
      <Hsp_midline>||||||||||||||||||||||||||||||||||||||||||||||||||||||||||||</Hsp_midline>
    </Hsp>
  </Hit_hsps>
</Hit>
<Hit>
  <Hit_num>52</Hit_num>
  <Hit_id>gi|263065|gb|S52444.1|S52444</Hit_id>
  <Hit_def>{cloning vector} [pTF1, host=E.coli, Plasmid Recombinant Complete, 3043 nt]</Hit_def>
  <Hit_accession>S52444</Hit_accession>
  <Hit_len>3043</Hit_len>
  <Hit_hsps>
    <Hsp>
      <Hsp_num>1</Hsp_num>
      <Hsp_bit-score>111.919</Hsp_bit-score>
      <Hsp_score>60</Hsp_score>
      <Hsp_evalue>1.26468e-19</Hsp_evalue>
      <Hsp_query-from>257</Hsp_query-from>
      <Hsp_query-to>316</Hsp_query-to>
      <Hsp_hit-from>323</Hsp_hit-from>
      <Hsp_hit-to>382</Hsp_hit-to>
      <Hsp_query-frame>1</Hsp_query-frame>
      <Hsp_hit-frame>1</Hsp_hit-frame>
      <Hsp_identity>60</Hsp_identity>
      <Hsp_positive>60</Hsp_positive>
      <Hsp_gaps>0</Hsp_gaps>
      <Hsp_align-len>60</Hsp_align-len>
      <Hsp_qseq>CTAGAGGATCCCCGGGTACCGGGCCCCCCCTCGAGGTCGACGGTATCGATAAGCTTGATA</Hsp_qseq>
      <Hsp_hseq>CTAGAGGATCCCCGGGTACCGGGCCCCCCCTCGAGGTCGACGGTATCGATAAGCTTGATA</Hsp_hseq>
      <Hsp_midline>||||||||||||||||||||||||||||||||||||||||||||||||||||||||||||</Hsp_midline>
    </Hsp>
  </Hit_hsps>
</Hit>
<Hit>
  <Hit_num>53</Hit_num>
  <Hit_id>gi|3129831360|gb|CP198968.1|</Hit_id>
  <Hit_def>Bacillus anthracis strain BH500 chromosome, complete genome</Hit_def>
  <Hit_accession>CP198968</Hit_accession>
  <Hit_len>5216568</Hit_len>
  <Hit_hsps>
    <Hsp>
      <Hsp_num>1</Hsp_num>
      <Hsp_bit-score>110.073</Hsp_bit-score>
      <Hsp_score>59</Hsp_score>
      <Hsp_evalue>4.5486e-19</Hsp_evalue>
      <Hsp_query-from>188</Hsp_query-from>
      <Hsp_query-to>246</Hsp_query-to>
      <Hsp_hit-from>585144</Hsp_hit-from>
      <Hsp_hit-to>585202</Hsp_hit-to>
      <Hsp_query-frame>1</Hsp_query-frame>
      <Hsp_hit-frame>1</Hsp_hit-frame>
      <Hsp_identity>59</Hsp_identity>
      <Hsp_positive>59</Hsp_positive>
      <Hsp_gaps>0</Hsp_gaps>
      <Hsp_align-len>59</Hsp_align-len>
      <Hsp_qseq>ATAACTTCGTATAGCATACATTATACGAAGTTATATTAAGGGTTATTGAATATGATCGG</Hsp_qseq>
      <Hsp_hseq>ATAACTTCGTATAGCATACATTATACGAAGTTATATTAAGGGTTATTGAATATGATCGG</Hsp_hseq>
      <Hsp_midline>|||||||||||||||||||||||||||||||||||||||||||||||||||||||||||</Hsp_midline>
    </Hsp>
    <Hsp>
      <Hsp_num>2</Hsp_num>
      <Hsp_bit-score>104.533</Hsp_bit-score>
      <Hsp_score>56</Hsp_score>
      <Hsp_evalue>2.11626e-17</Hsp_evalue>
      <Hsp_query-from>188</Hsp_query-from>
      <Hsp_query-to>247</Hsp_query-to>
      <Hsp_hit-from>660603</Hsp_hit-from>
      <Hsp_hit-to>660545</Hsp_hit-to>
      <Hsp_query-frame>1</Hsp_query-frame>
      <Hsp_hit-frame>-1</Hsp_hit-frame>
      <Hsp_identity>59</Hsp_identity>
      <Hsp_positive>59</Hsp_positive>
      <Hsp_gaps>1</Hsp_gaps>
      <Hsp_align-len>60</Hsp_align-len>
      <Hsp_qseq>ATAACTTCGTATAGCATACATTATACGAAGTTATATTAAGGGTTATTGAATATGATCGGA</Hsp_qseq>
      <Hsp_hseq>ATAACTTCGTATAGCATACATTATACGAAGTTATATTAAGGGTTATTGA-TATGATCGGA</Hsp_hseq>
      <Hsp_midline>||||||||||||||||||||||||||||||||||||||||||||||||| ||||||||||</Hsp_midline>
    </Hsp>
    <Hsp>
      <Hsp_num>3</Hsp_num>
      <Hsp_bit-score>100.839</Hsp_bit-score>
      <Hsp_score>54</Hsp_score>
      <Hsp_evalue>2.73755e-16</Hsp_evalue>
      <Hsp_query-from>188</Hsp_query-from>
      <Hsp_query-to>247</Hsp_query-to>
      <Hsp_hit-from>3973403</Hsp_hit-from>
      <Hsp_hit-to>3973344</Hsp_hit-to>
      <Hsp_query-frame>1</Hsp_query-frame>
      <Hsp_hit-frame>-1</Hsp_hit-frame>
      <Hsp_identity>58</Hsp_identity>
      <Hsp_positive>58</Hsp_positive>
      <Hsp_gaps>0</Hsp_gaps>
      <Hsp_align-len>60</Hsp_align-len>
      <Hsp_qseq>ATAACTTCGTATAGCATACATTATACGAAGTTATATTAAGGGTTATTGAATATGATCGGA</Hsp_qseq>
      <Hsp_hseq>ATAACTTTGTATAGCATACATTATACGAAGTTATATTAAGGGTCATTGAATATGATCGGA</Hsp_hseq>
      <Hsp_midline>||||||| ||||||||||||||||||||||||||||||||||| ||||||||||||||||</Hsp_midline>
    </Hsp>
    <Hsp>
      <Hsp_num>4</Hsp_num>
      <Hsp_bit-score>67.5997</Hsp_bit-score>
      <Hsp_score>36</Hsp_score>
      <Hsp_evalue>2.77656e-06</Hsp_evalue>
      <Hsp_query-from>186</Hsp_query-from>
      <Hsp_query-to>221</Hsp_query-to>
      <Hsp_hit-from>2870912</Hsp_hit-from>
      <Hsp_hit-to>2870877</Hsp_hit-to>
      <Hsp_query-frame>1</Hsp_query-frame>
      <Hsp_hit-frame>-1</Hsp_hit-frame>
      <Hsp_identity>36</Hsp_identity>
      <Hsp_positive>36</Hsp_positive>
      <Hsp_gaps>0</Hsp_gaps>
      <Hsp_align-len>36</Hsp_align-len>
      <Hsp_qseq>TGATAACTTCGTATAGCATACATTATACGAAGTTAT</Hsp_qseq>
      <Hsp_hseq>TGATAACTTCGTATAGCATACATTATACGAAGTTAT</Hsp_hseq>
      <Hsp_midline>||||||||||||||||||||||||||||||||||||</Hsp_midline>
    </Hsp>
    <Hsp>
      <Hsp_num>5</Hsp_num>
      <Hsp_bit-score>63.9064</Hsp_bit-score>
      <Hsp_score>34</Hsp_score>
      <Hsp_evalue>3.59171e-05</Hsp_evalue>
      <Hsp_query-from>188</Hsp_query-from>
      <Hsp_query-to>221</Hsp_query-to>
      <Hsp_hit-from>1207839</Hsp_hit-from>
      <Hsp_hit-to>1207806</Hsp_hit-to>
      <Hsp_query-frame>1</Hsp_query-frame>
      <Hsp_hit-frame>-1</Hsp_hit-frame>
      <Hsp_identity>34</Hsp_identity>
      <Hsp_positive>34</Hsp_positive>
      <Hsp_gaps>0</Hsp_gaps>
      <Hsp_align-len>34</Hsp_align-len>
      <Hsp_qseq>ATAACTTCGTATAGCATACATTATACGAAGTTAT</Hsp_qseq>
      <Hsp_hseq>ATAACTTCGTATAGCATACATTATACGAAGTTAT</Hsp_hseq>
      <Hsp_midline>||||||||||||||||||||||||||||||||||</Hsp_midline>
    </Hsp>
    <Hsp>
      <Hsp_num>6</Hsp_num>
      <Hsp_bit-score>58.3664</Hsp_bit-score>
      <Hsp_score>31</Hsp_score>
      <Hsp_evalue>0.00167106</Hsp_evalue>
      <Hsp_query-from>286</Hsp_query-from>
      <Hsp_query-to>316</Hsp_query-to>
      <Hsp_hit-from>2001782</Hsp_hit-from>
      <Hsp_hit-to>2001812</Hsp_hit-to>
      <Hsp_query-frame>1</Hsp_query-frame>
      <Hsp_hit-frame>1</Hsp_hit-frame>
      <Hsp_identity>31</Hsp_identity>
      <Hsp_positive>31</Hsp_positive>
      <Hsp_gaps>0</Hsp_gaps>
      <Hsp_align-len>31</Hsp_align-len>
      <Hsp_qseq>CTCGAGGTCGACGGTATCGATAAGCTTGATA</Hsp_qseq>
      <Hsp_hseq>CTCGAGGTCGACGGTATCGATAAGCTTGATA</Hsp_hseq>
      <Hsp_midline>|||||||||||||||||||||||||||||||</Hsp_midline>
    </Hsp>
    <Hsp>
      <Hsp_num>7</Hsp_num>
      <Hsp_bit-score>58.3664</Hsp_bit-score>
      <Hsp_score>31</Hsp_score>
      <Hsp_evalue>0.00167106</Hsp_evalue>
      <Hsp_query-from>286</Hsp_query-from>
      <Hsp_query-to>316</Hsp_query-to>
      <Hsp_hit-from>2001929</Hsp_hit-from>
      <Hsp_hit-to>2001959</Hsp_hit-to>
      <Hsp_query-frame>1</Hsp_query-frame>
      <Hsp_hit-frame>1</Hsp_hit-frame>
      <Hsp_identity>31</Hsp_identity>
      <Hsp_positive>31</Hsp_positive>
      <Hsp_gaps>0</Hsp_gaps>
      <Hsp_align-len>31</Hsp_align-len>
      <Hsp_qseq>CTCGAGGTCGACGGTATCGATAAGCTTGATA</Hsp_qseq>
      <Hsp_hseq>CTCGAGGTCGACGGTATCGATAAGCTTGATA</Hsp_hseq>
      <Hsp_midline>|||||||||||||||||||||||||||||||</Hsp_midline>
    </Hsp>
    <Hsp>
      <Hsp_num>8</Hsp_num>
      <Hsp_bit-score>58.3664</Hsp_bit-score>
      <Hsp_score>31</Hsp_score>
      <Hsp_evalue>0.00167106</Hsp_evalue>
      <Hsp_query-from>286</Hsp_query-from>
      <Hsp_query-to>316</Hsp_query-to>
      <Hsp_hit-from>4127322</Hsp_hit-from>
      <Hsp_hit-to>4127292</Hsp_hit-to>
      <Hsp_query-frame>1</Hsp_query-frame>
      <Hsp_hit-frame>-1</Hsp_hit-frame>
      <Hsp_identity>31</Hsp_identity>
      <Hsp_positive>31</Hsp_positive>
      <Hsp_gaps>0</Hsp_gaps>
      <Hsp_align-len>31</Hsp_align-len>
      <Hsp_qseq>CTCGAGGTCGACGGTATCGATAAGCTTGATA</Hsp_qseq>
      <Hsp_hseq>CTCGAGGTCGACGGTATCGATAAGCTTGATA</Hsp_hseq>
      <Hsp_midline>|||||||||||||||||||||||||||||||</Hsp_midline>
    </Hsp>
  </Hit_hsps>
</Hit>
<Hit>
  <Hit_num>54</Hit_num>
  <Hit_id>gi|2893239587|gb|CP128644.1|</Hit_id>
  <Hit_def>Escherichia coli strain WL164 plasmid pWL164-2, complete sequence</Hit_def>
  <Hit_accession>CP128644</Hit_accession>
  <Hit_len>85688</Hit_len>
  <Hit_hsps>
    <Hsp>
      <Hsp_num>1</Hsp_num>
      <Hsp_bit-score>110.073</Hsp_bit-score>
      <Hsp_score>59</Hsp_score>
      <Hsp_evalue>4.5486e-19</Hsp_evalue>
      <Hsp_query-from>186</Hsp_query-from>
      <Hsp_query-to>244</Hsp_query-to>
      <Hsp_hit-from>46394</Hsp_hit-from>
      <Hsp_hit-to>46336</Hsp_hit-to>
      <Hsp_query-frame>1</Hsp_query-frame>
      <Hsp_hit-frame>-1</Hsp_hit-frame>
      <Hsp_identity>59</Hsp_identity>
      <Hsp_positive>59</Hsp_positive>
      <Hsp_gaps>0</Hsp_gaps>
      <Hsp_align-len>59</Hsp_align-len>
      <Hsp_qseq>TGATAACTTCGTATAGCATACATTATACGAAGTTATATTAAGGGTTATTGAATATGATC</Hsp_qseq>
      <Hsp_hseq>TGATAACTTCGTATAGCATACATTATACGAAGTTATATTAAGGGTTATTGAATATGATC</Hsp_hseq>
      <Hsp_midline>|||||||||||||||||||||||||||||||||||||||||||||||||||||||||||</Hsp_midline>
    </Hsp>
  </Hit_hsps>
</Hit>
<Hit>
  <Hit_num>55</Hit_num>
  <Hit_id>gi|2788208180|gb|CP100898.1|</Hit_id>
  <Hit_def>Escherichia coli strain ET846 plasmid unnamed3, complete sequence</Hit_def>
  <Hit_accession>CP100898</Hit_accession>
  <Hit_len>89471</Hit_len>
  <Hit_hsps>
    <Hsp>
      <Hsp_num>1</Hsp_num>
      <Hsp_bit-score>110.073</Hsp_bit-score>
      <Hsp_score>59</Hsp_score>
      <Hsp_evalue>4.5486e-19</Hsp_evalue>
      <Hsp_query-from>186</Hsp_query-from>
      <Hsp_query-to>244</Hsp_query-to>
      <Hsp_hit-from>6565</Hsp_hit-from>
      <Hsp_hit-to>6507</Hsp_hit-to>
      <Hsp_query-frame>1</Hsp_query-frame>
      <Hsp_hit-frame>-1</Hsp_hit-frame>
      <Hsp_identity>59</Hsp_identity>
      <Hsp_positive>59</Hsp_positive>
      <Hsp_gaps>0</Hsp_gaps>
      <Hsp_align-len>59</Hsp_align-len>
      <Hsp_qseq>TGATAACTTCGTATAGCATACATTATACGAAGTTATATTAAGGGTTATTGAATATGATC</Hsp_qseq>
      <Hsp_hseq>TGATAACTTCGTATAGCATACATTATACGAAGTTATATTAAGGGTTATTGAATATGATC</Hsp_hseq>
      <Hsp_midline>|||||||||||||||||||||||||||||||||||||||||||||||||||||||||||</Hsp_midline>
    </Hsp>
  </Hit_hsps>
</Hit>
<Hit>
  <Hit_num>56</Hit_num>
  <Hit_id>gi|2617011374|dbj|AP027686.1|</Hit_id>
  <Hit_def>Escherichia coli PSS-10 plasmid pPSS-10_1 DNA, complete sequence</Hit_def>
  <Hit_accession>AP027686</Hit_accession>
  <Hit_len>159684</Hit_len>
  <Hit_hsps>
    <Hsp>
      <Hsp_num>1</Hsp_num>
      <Hsp_bit-score>110.073</Hsp_bit-score>
      <Hsp_score>59</Hsp_score>
      <Hsp_evalue>4.5486e-19</Hsp_evalue>
      <Hsp_query-from>186</Hsp_query-from>
      <Hsp_query-to>244</Hsp_query-to>
      <Hsp_hit-from>91898</Hsp_hit-from>
      <Hsp_hit-to>91956</Hsp_hit-to>
      <Hsp_query-frame>1</Hsp_query-frame>
      <Hsp_hit-frame>1</Hsp_hit-frame>
      <Hsp_identity>59</Hsp_identity>
      <Hsp_positive>59</Hsp_positive>
      <Hsp_gaps>0</Hsp_gaps>
      <Hsp_align-len>59</Hsp_align-len>
      <Hsp_qseq>TGATAACTTCGTATAGCATACATTATACGAAGTTATATTAAGGGTTATTGAATATGATC</Hsp_qseq>
      <Hsp_hseq>TGATAACTTCGTATAGCATACATTATACGAAGTTATATTAAGGGTTATTGAATATGATC</Hsp_hseq>
      <Hsp_midline>|||||||||||||||||||||||||||||||||||||||||||||||||||||||||||</Hsp_midline>
    </Hsp>
  </Hit_hsps>
</Hit>
<Hit>
  <Hit_num>57</Hit_num>
  <Hit_id>gi|2604830729|emb|OY754365.1|</Hit_id>
  <Hit_def>Escherichia coli isolate F404 genome assembly, plasmid: pF404-1</Hit_def>
  <Hit_accession>OY754365</Hit_accession>
  <Hit_len>126554</Hit_len>
  <Hit_hsps>
    <Hsp>
      <Hsp_num>1</Hsp_num>
      <Hsp_bit-score>110.073</Hsp_bit-score>
      <Hsp_score>59</Hsp_score>
      <Hsp_evalue>4.5486e-19</Hsp_evalue>
      <Hsp_query-from>186</Hsp_query-from>
      <Hsp_query-to>244</Hsp_query-to>
      <Hsp_hit-from>62980</Hsp_hit-from>
      <Hsp_hit-to>62922</Hsp_hit-to>
      <Hsp_query-frame>1</Hsp_query-frame>
      <Hsp_hit-frame>-1</Hsp_hit-frame>
      <Hsp_identity>59</Hsp_identity>
      <Hsp_positive>59</Hsp_positive>
      <Hsp_gaps>0</Hsp_gaps>
      <Hsp_align-len>59</Hsp_align-len>
      <Hsp_qseq>TGATAACTTCGTATAGCATACATTATACGAAGTTATATTAAGGGTTATTGAATATGATC</Hsp_qseq>
      <Hsp_hseq>TGATAACTTCGTATAGCATACATTATACGAAGTTATATTAAGGGTTATTGAATATGATC</Hsp_hseq>
      <Hsp_midline>|||||||||||||||||||||||||||||||||||||||||||||||||||||||||||</Hsp_midline>
    </Hsp>
  </Hit_hsps>
</Hit>
<Hit>
  <Hit_num>58</Hit_num>
  <Hit_id>gi|2520265359|gb|OP927715.1|</Hit_id>
  <Hit_def>Salmonella sp. strain CHC plasmid unnamed1, complete sequence</Hit_def>
  <Hit_accession>OP927715</Hit_accession>
  <Hit_len>103645</Hit_len>
  <Hit_hsps>
    <Hsp>
      <Hsp_num>1</Hsp_num>
      <Hsp_bit-score>110.073</Hsp_bit-score>
      <Hsp_score>59</Hsp_score>
      <Hsp_evalue>4.5486e-19</Hsp_evalue>
      <Hsp_query-from>186</Hsp_query-from>
      <Hsp_query-to>244</Hsp_query-to>
      <Hsp_hit-from>31455</Hsp_hit-from>
      <Hsp_hit-to>31513</Hsp_hit-to>
      <Hsp_query-frame>1</Hsp_query-frame>
      <Hsp_hit-frame>1</Hsp_hit-frame>
      <Hsp_identity>59</Hsp_identity>
      <Hsp_positive>59</Hsp_positive>
      <Hsp_gaps>0</Hsp_gaps>
      <Hsp_align-len>59</Hsp_align-len>
      <Hsp_qseq>TGATAACTTCGTATAGCATACATTATACGAAGTTATATTAAGGGTTATTGAATATGATC</Hsp_qseq>
      <Hsp_hseq>TGATAACTTCGTATAGCATACATTATACGAAGTTATATTAAGGGTTATTGAATATGATC</Hsp_hseq>
      <Hsp_midline>|||||||||||||||||||||||||||||||||||||||||||||||||||||||||||</Hsp_midline>
    </Hsp>
  </Hit_hsps>
</Hit>
<Hit>
  <Hit_num>59</Hit_num>
  <Hit_id>gi|2512695339|gb|CP123256.1|</Hit_id>
  <Hit_def>Escherichia coli strain YZMc17-1 plasmid pYZMc17-1_100k, complete sequence</Hit_def>
  <Hit_accession>CP123256</Hit_accession>
  <Hit_len>100394</Hit_len>
  <Hit_hsps>
    <Hsp>
      <Hsp_num>1</Hsp_num>
      <Hsp_bit-score>110.073</Hsp_bit-score>
      <Hsp_score>59</Hsp_score>
      <Hsp_evalue>4.5486e-19</Hsp_evalue>
      <Hsp_query-from>186</Hsp_query-from>
      <Hsp_query-to>244</Hsp_query-to>
      <Hsp_hit-from>47444</Hsp_hit-from>
      <Hsp_hit-to>47386</Hsp_hit-to>
      <Hsp_query-frame>1</Hsp_query-frame>
      <Hsp_hit-frame>-1</Hsp_hit-frame>
      <Hsp_identity>59</Hsp_identity>
      <Hsp_positive>59</Hsp_positive>
      <Hsp_gaps>0</Hsp_gaps>
      <Hsp_align-len>59</Hsp_align-len>
      <Hsp_qseq>TGATAACTTCGTATAGCATACATTATACGAAGTTATATTAAGGGTTATTGAATATGATC</Hsp_qseq>
      <Hsp_hseq>TGATAACTTCGTATAGCATACATTATACGAAGTTATATTAAGGGTTATTGAATATGATC</Hsp_hseq>
      <Hsp_midline>|||||||||||||||||||||||||||||||||||||||||||||||||||||||||||</Hsp_midline>
    </Hsp>
  </Hit_hsps>
</Hit>
<Hit>
  <Hit_num>60</Hit_num>
  <Hit_id>gi|2429576413|gb|OP242217.1|</Hit_id>
  <Hit_def>Escherichia coli strain LA022 plasmid pLAO3, complete sequence</Hit_def>
  <Hit_accession>OP242217</Hit_accession>
  <Hit_len>185337</Hit_len>
  <Hit_hsps>
    <Hsp>
      <Hsp_num>1</Hsp_num>
      <Hsp_bit-score>110.073</Hsp_bit-score>
      <Hsp_score>59</Hsp_score>
      <Hsp_evalue>4.5486e-19</Hsp_evalue>
      <Hsp_query-from>186</Hsp_query-from>
      <Hsp_query-to>244</Hsp_query-to>
      <Hsp_hit-from>163832</Hsp_hit-from>
      <Hsp_hit-to>163890</Hsp_hit-to>
      <Hsp_query-frame>1</Hsp_query-frame>
      <Hsp_hit-frame>1</Hsp_hit-frame>
      <Hsp_identity>59</Hsp_identity>
      <Hsp_positive>59</Hsp_positive>
      <Hsp_gaps>0</Hsp_gaps>
      <Hsp_align-len>59</Hsp_align-len>
      <Hsp_qseq>TGATAACTTCGTATAGCATACATTATACGAAGTTATATTAAGGGTTATTGAATATGATC</Hsp_qseq>
      <Hsp_hseq>TGATAACTTCGTATAGCATACATTATACGAAGTTATATTAAGGGTTATTGAATATGATC</Hsp_hseq>
      <Hsp_midline>|||||||||||||||||||||||||||||||||||||||||||||||||||||||||||</Hsp_midline>
    </Hsp>
  </Hit_hsps>
</Hit>
<Hit>
  <Hit_num>61</Hit_num>
  <Hit_id>gi|2656704599|gb|CP142679.1|</Hit_id>
  <Hit_def>Escherichia coli strain FG92-1 plasmid pFG92-1-109kb, complete sequence</Hit_def>
  <Hit_accession>CP142679</Hit_accession>
  <Hit_len>109871</Hit_len>
  <Hit_hsps>
    <Hsp>
      <Hsp_num>1</Hsp_num>
      <Hsp_bit-score>110.073</Hsp_bit-score>
      <Hsp_score>59</Hsp_score>
      <Hsp_evalue>4.5486e-19</Hsp_evalue>
      <Hsp_query-from>186</Hsp_query-from>
      <Hsp_query-to>244</Hsp_query-to>
      <Hsp_hit-from>101872</Hsp_hit-from>
      <Hsp_hit-to>101814</Hsp_hit-to>
      <Hsp_query-frame>1</Hsp_query-frame>
      <Hsp_hit-frame>-1</Hsp_hit-frame>
      <Hsp_identity>59</Hsp_identity>
      <Hsp_positive>59</Hsp_positive>
      <Hsp_gaps>0</Hsp_gaps>
      <Hsp_align-len>59</Hsp_align-len>
      <Hsp_qseq>TGATAACTTCGTATAGCATACATTATACGAAGTTATATTAAGGGTTATTGAATATGATC</Hsp_qseq>
      <Hsp_hseq>TGATAACTTCGTATAGCATACATTATACGAAGTTATATTAAGGGTTATTGAATATGATC</Hsp_hseq>
      <Hsp_midline>|||||||||||||||||||||||||||||||||||||||||||||||||||||||||||</Hsp_midline>
    </Hsp>
  </Hit_hsps>
</Hit>
<Hit>
  <Hit_num>62</Hit_num>
  <Hit_id>gi|2616890002|dbj|AP027551.1|</Hit_id>
  <Hit_def>Escherichia coli LR-51 plasmid pLR-51_1 DNA, complete sequence</Hit_def>
  <Hit_accession>AP027551</Hit_accession>
  <Hit_len>74240</Hit_len>
  <Hit_hsps>
    <Hsp>
      <Hsp_num>1</Hsp_num>
      <Hsp_bit-score>110.073</Hsp_bit-score>
      <Hsp_score>59</Hsp_score>
      <Hsp_evalue>4.5486e-19</Hsp_evalue>
      <Hsp_query-from>186</Hsp_query-from>
      <Hsp_query-to>244</Hsp_query-to>
      <Hsp_hit-from>40308</Hsp_hit-from>
      <Hsp_hit-to>40366</Hsp_hit-to>
      <Hsp_query-frame>1</Hsp_query-frame>
      <Hsp_hit-frame>1</Hsp_hit-frame>
      <Hsp_identity>59</Hsp_identity>
      <Hsp_positive>59</Hsp_positive>
      <Hsp_gaps>0</Hsp_gaps>
      <Hsp_align-len>59</Hsp_align-len>
      <Hsp_qseq>TGATAACTTCGTATAGCATACATTATACGAAGTTATATTAAGGGTTATTGAATATGATC</Hsp_qseq>
      <Hsp_hseq>TGATAACTTCGTATAGCATACATTATACGAAGTTATATTAAGGGTTATTGAATATGATC</Hsp_hseq>
      <Hsp_midline>|||||||||||||||||||||||||||||||||||||||||||||||||||||||||||</Hsp_midline>
    </Hsp>
  </Hit_hsps>
</Hit>
<Hit>
  <Hit_num>63</Hit_num>
  <Hit_id>gi|2395658854|gb|ON934553.1|</Hit_id>
  <Hit_def>Escherichia coli plasmid p13QT31-2, complete sequence</Hit_def>
  <Hit_accession>ON934553</Hit_accession>
  <Hit_len>190441</Hit_len>
  <Hit_hsps>
    <Hsp>
      <Hsp_num>1</Hsp_num>
      <Hsp_bit-score>110.073</Hsp_bit-score>
      <Hsp_score>59</Hsp_score>
      <Hsp_evalue>4.5486e-19</Hsp_evalue>
      <Hsp_query-from>186</Hsp_query-from>
      <Hsp_query-to>244</Hsp_query-to>
      <Hsp_hit-from>32597</Hsp_hit-from>
      <Hsp_hit-to>32655</Hsp_hit-to>
      <Hsp_query-frame>1</Hsp_query-frame>
      <Hsp_hit-frame>1</Hsp_hit-frame>
      <Hsp_identity>59</Hsp_identity>
      <Hsp_positive>59</Hsp_positive>
      <Hsp_gaps>0</Hsp_gaps>
      <Hsp_align-len>59</Hsp_align-len>
      <Hsp_qseq>TGATAACTTCGTATAGCATACATTATACGAAGTTATATTAAGGGTTATTGAATATGATC</Hsp_qseq>
      <Hsp_hseq>TGATAACTTCGTATAGCATACATTATACGAAGTTATATTAAGGGTTATTGAATATGATC</Hsp_hseq>
      <Hsp_midline>|||||||||||||||||||||||||||||||||||||||||||||||||||||||||||</Hsp_midline>
    </Hsp>
  </Hit_hsps>
</Hit>
<Hit>
  <Hit_num>64</Hit_num>
  <Hit_id>gi|2866262527|gb|CP174383.1|</Hit_id>
  <Hit_def>Escherichia coli strain W5-C5E1-ONT plasmid unnamed2, complete sequence</Hit_def>
  <Hit_accession>CP174383</Hit_accession>
  <Hit_len>152408</Hit_len>
  <Hit_hsps>
    <Hsp>
      <Hsp_num>1</Hsp_num>
      <Hsp_bit-score>110.073</Hsp_bit-score>
      <Hsp_score>59</Hsp_score>
      <Hsp_evalue>4.5486e-19</Hsp_evalue>
      <Hsp_query-from>186</Hsp_query-from>
      <Hsp_query-to>244</Hsp_query-to>
      <Hsp_hit-from>5733</Hsp_hit-from>
      <Hsp_hit-to>5675</Hsp_hit-to>
      <Hsp_query-frame>1</Hsp_query-frame>
      <Hsp_hit-frame>-1</Hsp_hit-frame>
      <Hsp_identity>59</Hsp_identity>
      <Hsp_positive>59</Hsp_positive>
      <Hsp_gaps>0</Hsp_gaps>
      <Hsp_align-len>59</Hsp_align-len>
      <Hsp_qseq>TGATAACTTCGTATAGCATACATTATACGAAGTTATATTAAGGGTTATTGAATATGATC</Hsp_qseq>
      <Hsp_hseq>TGATAACTTCGTATAGCATACATTATACGAAGTTATATTAAGGGTTATTGAATATGATC</Hsp_hseq>
      <Hsp_midline>|||||||||||||||||||||||||||||||||||||||||||||||||||||||||||</Hsp_midline>
    </Hsp>
  </Hit_hsps>
</Hit>
<Hit>
  <Hit_num>65</Hit_num>
  <Hit_id>gi|2283243164|gb|CP073930.1|</Hit_id>
  <Hit_def>Escherichia coli strain MB64 plasmid pYLMB64a, complete sequence</Hit_def>
  <Hit_accession>CP073930</Hit_accession>
  <Hit_len>112470</Hit_len>
  <Hit_hsps>
    <Hsp>
      <Hsp_num>1</Hsp_num>
      <Hsp_bit-score>110.073</Hsp_bit-score>
      <Hsp_score>59</Hsp_score>
      <Hsp_evalue>4.5486e-19</Hsp_evalue>
      <Hsp_query-from>186</Hsp_query-from>
      <Hsp_query-to>244</Hsp_query-to>
      <Hsp_hit-from>55565</Hsp_hit-from>
      <Hsp_hit-to>55507</Hsp_hit-to>
      <Hsp_query-frame>1</Hsp_query-frame>
      <Hsp_hit-frame>-1</Hsp_hit-frame>
      <Hsp_identity>59</Hsp_identity>
      <Hsp_positive>59</Hsp_positive>
      <Hsp_gaps>0</Hsp_gaps>
      <Hsp_align-len>59</Hsp_align-len>
      <Hsp_qseq>TGATAACTTCGTATAGCATACATTATACGAAGTTATATTAAGGGTTATTGAATATGATC</Hsp_qseq>
      <Hsp_hseq>TGATAACTTCGTATAGCATACATTATACGAAGTTATATTAAGGGTTATTGAATATGATC</Hsp_hseq>
      <Hsp_midline>|||||||||||||||||||||||||||||||||||||||||||||||||||||||||||</Hsp_midline>
    </Hsp>
  </Hit_hsps>
</Hit>
<Hit>
  <Hit_num>66</Hit_num>
  <Hit_id>gi|2127740723|gb|CP085986.1|</Hit_id>
  <Hit_def>Salmonella enterica strain SZL 38 plasmid pSZL38.1, complete sequence</Hit_def>
  <Hit_accession>CP085986</Hit_accession>
  <Hit_len>79333</Hit_len>
  <Hit_hsps>
    <Hsp>
      <Hsp_num>1</Hsp_num>
      <Hsp_bit-score>110.073</Hsp_bit-score>
      <Hsp_score>59</Hsp_score>
      <Hsp_evalue>4.5486e-19</Hsp_evalue>
      <Hsp_query-from>186</Hsp_query-from>
      <Hsp_query-to>244</Hsp_query-to>
      <Hsp_hit-from>6468</Hsp_hit-from>
      <Hsp_hit-to>6526</Hsp_hit-to>
      <Hsp_query-frame>1</Hsp_query-frame>
      <Hsp_hit-frame>1</Hsp_hit-frame>
      <Hsp_identity>59</Hsp_identity>
      <Hsp_positive>59</Hsp_positive>
      <Hsp_gaps>0</Hsp_gaps>
      <Hsp_align-len>59</Hsp_align-len>
      <Hsp_qseq>TGATAACTTCGTATAGCATACATTATACGAAGTTATATTAAGGGTTATTGAATATGATC</Hsp_qseq>
      <Hsp_hseq>TGATAACTTCGTATAGCATACATTATACGAAGTTATATTAAGGGTTATTGAATATGATC</Hsp_hseq>
      <Hsp_midline>|||||||||||||||||||||||||||||||||||||||||||||||||||||||||||</Hsp_midline>
    </Hsp>
  </Hit_hsps>
</Hit>
<Hit>
  <Hit_num>67</Hit_num>
  <Hit_id>gi|2024723021|gb|CP072806.1|</Hit_id>
  <Hit_def>Escherichia coli strain PK5074 plasmid pPK5074-91kb, complete sequence</Hit_def>
  <Hit_accession>CP072806</Hit_accession>
  <Hit_len>91224</Hit_len>
  <Hit_hsps>
    <Hsp>
      <Hsp_num>1</Hsp_num>
      <Hsp_bit-score>110.073</Hsp_bit-score>
      <Hsp_score>59</Hsp_score>
      <Hsp_evalue>4.5486e-19</Hsp_evalue>
      <Hsp_query-from>186</Hsp_query-from>
      <Hsp_query-to>244</Hsp_query-to>
      <Hsp_hit-from>9492</Hsp_hit-from>
      <Hsp_hit-to>9434</Hsp_hit-to>
      <Hsp_query-frame>1</Hsp_query-frame>
      <Hsp_hit-frame>-1</Hsp_hit-frame>
      <Hsp_identity>59</Hsp_identity>
      <Hsp_positive>59</Hsp_positive>
      <Hsp_gaps>0</Hsp_gaps>
      <Hsp_align-len>59</Hsp_align-len>
      <Hsp_qseq>TGATAACTTCGTATAGCATACATTATACGAAGTTATATTAAGGGTTATTGAATATGATC</Hsp_qseq>
      <Hsp_hseq>TGATAACTTCGTATAGCATACATTATACGAAGTTATATTAAGGGTTATTGAATATGATC</Hsp_hseq>
      <Hsp_midline>|||||||||||||||||||||||||||||||||||||||||||||||||||||||||||</Hsp_midline>
    </Hsp>
  </Hit_hsps>
</Hit>
<Hit>
  <Hit_num>68</Hit_num>
  <Hit_id>gi|1776881131|gb|CP046005.1|</Hit_id>
  <Hit_def>Escherichia coli strain 1919D3 plasmid p1919D3-2, complete sequence</Hit_def>
  <Hit_accession>CP046005</Hit_accession>
  <Hit_len>95543</Hit_len>
  <Hit_hsps>
    <Hsp>
      <Hsp_num>1</Hsp_num>
      <Hsp_bit-score>110.073</Hsp_bit-score>
      <Hsp_score>59</Hsp_score>
      <Hsp_evalue>4.5486e-19</Hsp_evalue>
      <Hsp_query-from>186</Hsp_query-from>
      <Hsp_query-to>244</Hsp_query-to>
      <Hsp_hit-from>47019</Hsp_hit-from>
      <Hsp_hit-to>47077</Hsp_hit-to>
      <Hsp_query-frame>1</Hsp_query-frame>
      <Hsp_hit-frame>1</Hsp_hit-frame>
      <Hsp_identity>59</Hsp_identity>
      <Hsp_positive>59</Hsp_positive>
      <Hsp_gaps>0</Hsp_gaps>
      <Hsp_align-len>59</Hsp_align-len>
      <Hsp_qseq>TGATAACTTCGTATAGCATACATTATACGAAGTTATATTAAGGGTTATTGAATATGATC</Hsp_qseq>
      <Hsp_hseq>TGATAACTTCGTATAGCATACATTATACGAAGTTATATTAAGGGTTATTGAATATGATC</Hsp_hseq>
      <Hsp_midline>|||||||||||||||||||||||||||||||||||||||||||||||||||||||||||</Hsp_midline>
    </Hsp>
  </Hit_hsps>
</Hit>
<Hit>
  <Hit_num>69</Hit_num>
  <Hit_id>gi|2969764809|gb|CP181948.1|</Hit_id>
  <Hit_def>Escherichia coli strain A27667 plasmid p1_A27667, complete sequence</Hit_def>
  <Hit_accession>CP181948</Hit_accession>
  <Hit_len>128398</Hit_len>
  <Hit_hsps>
    <Hsp>
      <Hsp_num>1</Hsp_num>
      <Hsp_bit-score>110.073</Hsp_bit-score>
      <Hsp_score>59</Hsp_score>
      <Hsp_evalue>4.5486e-19</Hsp_evalue>
      <Hsp_query-from>186</Hsp_query-from>
      <Hsp_query-to>244</Hsp_query-to>
      <Hsp_hit-from>32628</Hsp_hit-from>
      <Hsp_hit-to>32570</Hsp_hit-to>
      <Hsp_query-frame>1</Hsp_query-frame>
      <Hsp_hit-frame>-1</Hsp_hit-frame>
      <Hsp_identity>59</Hsp_identity>
      <Hsp_positive>59</Hsp_positive>
      <Hsp_gaps>0</Hsp_gaps>
      <Hsp_align-len>59</Hsp_align-len>
      <Hsp_qseq>TGATAACTTCGTATAGCATACATTATACGAAGTTATATTAAGGGTTATTGAATATGATC</Hsp_qseq>
      <Hsp_hseq>TGATAACTTCGTATAGCATACATTATACGAAGTTATATTAAGGGTTATTGAATATGATC</Hsp_hseq>
      <Hsp_midline>|||||||||||||||||||||||||||||||||||||||||||||||||||||||||||</Hsp_midline>
    </Hsp>
  </Hit_hsps>
</Hit>
<Hit>
  <Hit_num>70</Hit_num>
  <Hit_id>gi|1554058152|gb|CP034845.1|</Hit_id>
  <Hit_def>Escherichia coli strain L103-2 plasmid p103-2-3</Hit_def>
  <Hit_accession>CP034845</Hit_accession>
  <Hit_len>102395</Hit_len>
  <Hit_hsps>
    <Hsp>
      <Hsp_num>1</Hsp_num>
      <Hsp_bit-score>110.073</Hsp_bit-score>
      <Hsp_score>59</Hsp_score>
      <Hsp_evalue>4.5486e-19</Hsp_evalue>
      <Hsp_query-from>186</Hsp_query-from>
      <Hsp_query-to>244</Hsp_query-to>
      <Hsp_hit-from>46356</Hsp_hit-from>
      <Hsp_hit-to>46298</Hsp_hit-to>
      <Hsp_query-frame>1</Hsp_query-frame>
      <Hsp_hit-frame>-1</Hsp_hit-frame>
      <Hsp_identity>59</Hsp_identity>
      <Hsp_positive>59</Hsp_positive>
      <Hsp_gaps>0</Hsp_gaps>
      <Hsp_align-len>59</Hsp_align-len>
      <Hsp_qseq>TGATAACTTCGTATAGCATACATTATACGAAGTTATATTAAGGGTTATTGAATATGATC</Hsp_qseq>
      <Hsp_hseq>TGATAACTTCGTATAGCATACATTATACGAAGTTATATTAAGGGTTATTGAATATGATC</Hsp_hseq>
      <Hsp_midline>|||||||||||||||||||||||||||||||||||||||||||||||||||||||||||</Hsp_midline>
    </Hsp>
  </Hit_hsps>
</Hit>
<Hit>
  <Hit_num>71</Hit_num>
  <Hit_id>gi|1551450828|gb|CP034786.1|</Hit_id>
  <Hit_def>Escherichia coli strain ECZP248 plasmid pTB402, complete sequence</Hit_def>
  <Hit_accession>CP034786</Hit_accession>
  <Hit_len>143706</Hit_len>
  <Hit_hsps>
    <Hsp>
      <Hsp_num>1</Hsp_num>
      <Hsp_bit-score>110.073</Hsp_bit-score>
      <Hsp_score>59</Hsp_score>
      <Hsp_evalue>4.5486e-19</Hsp_evalue>
      <Hsp_query-from>186</Hsp_query-from>
      <Hsp_query-to>244</Hsp_query-to>
      <Hsp_hit-from>14005</Hsp_hit-from>
      <Hsp_hit-to>14063</Hsp_hit-to>
      <Hsp_query-frame>1</Hsp_query-frame>
      <Hsp_hit-frame>1</Hsp_hit-frame>
      <Hsp_identity>59</Hsp_identity>
      <Hsp_positive>59</Hsp_positive>
      <Hsp_gaps>0</Hsp_gaps>
      <Hsp_align-len>59</Hsp_align-len>
      <Hsp_qseq>TGATAACTTCGTATAGCATACATTATACGAAGTTATATTAAGGGTTATTGAATATGATC</Hsp_qseq>
      <Hsp_hseq>TGATAACTTCGTATAGCATACATTATACGAAGTTATATTAAGGGTTATTGAATATGATC</Hsp_hseq>
      <Hsp_midline>|||||||||||||||||||||||||||||||||||||||||||||||||||||||||||</Hsp_midline>
    </Hsp>
  </Hit_hsps>
</Hit>
<Hit>
  <Hit_num>72</Hit_num>
  <Hit_id>gi|971533857|gb|KT362048.1|</Hit_id>
  <Hit_def>BAC cloning vector pHL931, complete sequence</Hit_def>
  <Hit_accession>KT362048</Hit_accession>
  <Hit_len>16672</Hit_len>
  <Hit_hsps>
    <Hsp>
      <Hsp_num>1</Hsp_num>
      <Hsp_bit-score>110.073</Hsp_bit-score>
      <Hsp_score>59</Hsp_score>
      <Hsp_evalue>4.5486e-19</Hsp_evalue>
      <Hsp_query-from>188</Hsp_query-from>
      <Hsp_query-to>246</Hsp_query-to>
      <Hsp_hit-from>695</Hsp_hit-from>
      <Hsp_hit-to>753</Hsp_hit-to>
      <Hsp_query-frame>1</Hsp_query-frame>
      <Hsp_hit-frame>1</Hsp_hit-frame>
      <Hsp_identity>59</Hsp_identity>
      <Hsp_positive>59</Hsp_positive>
      <Hsp_gaps>0</Hsp_gaps>
      <Hsp_align-len>59</Hsp_align-len>
      <Hsp_qseq>ATAACTTCGTATAGCATACATTATACGAAGTTATATTAAGGGTTATTGAATATGATCGG</Hsp_qseq>
      <Hsp_hseq>ATAACTTCGTATAGCATACATTATACGAAGTTATATTAAGGGTTATTGAATATGATCGG</Hsp_hseq>
      <Hsp_midline>|||||||||||||||||||||||||||||||||||||||||||||||||||||||||||</Hsp_midline>
    </Hsp>
    <Hsp>
      <Hsp_num>2</Hsp_num>
      <Hsp_bit-score>87.9128</Hsp_bit-score>
      <Hsp_score>47</Hsp_score>
      <Hsp_evalue>2.13128e-12</Hsp_evalue>
      <Hsp_query-from>270</Hsp_query-from>
      <Hsp_query-to>316</Hsp_query-to>
      <Hsp_hit-from>13784</Hsp_hit-from>
      <Hsp_hit-to>13738</Hsp_hit-to>
      <Hsp_query-frame>1</Hsp_query-frame>
      <Hsp_hit-frame>-1</Hsp_hit-frame>
      <Hsp_identity>47</Hsp_identity>
      <Hsp_positive>47</Hsp_positive>
      <Hsp_gaps>0</Hsp_gaps>
      <Hsp_align-len>47</Hsp_align-len>
      <Hsp_qseq>GGGTACCGGGCCCCCCCTCGAGGTCGACGGTATCGATAAGCTTGATA</Hsp_qseq>
      <Hsp_hseq>GGGTACCGGGCCCCCCCTCGAGGTCGACGGTATCGATAAGCTTGATA</Hsp_hseq>
      <Hsp_midline>|||||||||||||||||||||||||||||||||||||||||||||||</Hsp_midline>
    </Hsp>
  </Hit_hsps>
</Hit>
<Hit>
  <Hit_num>73</Hit_num>
  <Hit_id>gi|2590869177|gb|CP136027.1|</Hit_id>
  <Hit_def>Escherichia coli strain GDSC2BY4G plasmid pHNBY4G-2, complete sequence</Hit_def>
  <Hit_accession>CP136027</Hit_accession>
  <Hit_len>101594</Hit_len>
  <Hit_hsps>
    <Hsp>
      <Hsp_num>1</Hsp_num>
      <Hsp_bit-score>110.073</Hsp_bit-score>
      <Hsp_score>59</Hsp_score>
      <Hsp_evalue>4.5486e-19</Hsp_evalue>
      <Hsp_query-from>186</Hsp_query-from>
      <Hsp_query-to>244</Hsp_query-to>
      <Hsp_hit-from>82371</Hsp_hit-from>
      <Hsp_hit-to>82429</Hsp_hit-to>
      <Hsp_query-frame>1</Hsp_query-frame>
      <Hsp_hit-frame>1</Hsp_hit-frame>
      <Hsp_identity>59</Hsp_identity>
      <Hsp_positive>59</Hsp_positive>
      <Hsp_gaps>0</Hsp_gaps>
      <Hsp_align-len>59</Hsp_align-len>
      <Hsp_qseq>TGATAACTTCGTATAGCATACATTATACGAAGTTATATTAAGGGTTATTGAATATGATC</Hsp_qseq>
      <Hsp_hseq>TGATAACTTCGTATAGCATACATTATACGAAGTTATATTAAGGGTTATTGAATATGATC</Hsp_hseq>
      <Hsp_midline>|||||||||||||||||||||||||||||||||||||||||||||||||||||||||||</Hsp_midline>
    </Hsp>
  </Hit_hsps>
</Hit>
<Hit>
  <Hit_num>74</Hit_num>
  <Hit_id>gi|914702652|gb|KP823602.1|</Hit_id>
  <Hit_def>BAC cloning vector pHL921, complete sequence</Hit_def>
  <Hit_accession>KP823602</Hit_accession>
  <Hit_len>15743</Hit_len>
  <Hit_hsps>
    <Hsp>
      <Hsp_num>1</Hsp_num>
      <Hsp_bit-score>110.073</Hsp_bit-score>
      <Hsp_score>59</Hsp_score>
      <Hsp_evalue>4.5486e-19</Hsp_evalue>
      <Hsp_query-from>188</Hsp_query-from>
      <Hsp_query-to>246</Hsp_query-to>
      <Hsp_hit-from>302</Hsp_hit-from>
      <Hsp_hit-to>360</Hsp_hit-to>
      <Hsp_query-frame>1</Hsp_query-frame>
      <Hsp_hit-frame>1</Hsp_hit-frame>
      <Hsp_identity>59</Hsp_identity>
      <Hsp_positive>59</Hsp_positive>
      <Hsp_gaps>0</Hsp_gaps>
      <Hsp_align-len>59</Hsp_align-len>
      <Hsp_qseq>ATAACTTCGTATAGCATACATTATACGAAGTTATATTAAGGGTTATTGAATATGATCGG</Hsp_qseq>
      <Hsp_hseq>ATAACTTCGTATAGCATACATTATACGAAGTTATATTAAGGGTTATTGAATATGATCGG</Hsp_hseq>
      <Hsp_midline>|||||||||||||||||||||||||||||||||||||||||||||||||||||||||||</Hsp_midline>
    </Hsp>
  </Hit_hsps>
</Hit>
<Hit>
  <Hit_num>75</Hit_num>
  <Hit_id>gi|81238239|gb|DQ225752.1|</Hit_id>
  <Hit_def>Immobile Ac/T-DNA vector pNU400, complete sequence</Hit_def>
  <Hit_accession>DQ225752</Hit_accession>
  <Hit_len>15970</Hit_len>
  <Hit_hsps>
    <Hsp>
      <Hsp_num>1</Hsp_num>
      <Hsp_bit-score>110.073</Hsp_bit-score>
      <Hsp_score>59</Hsp_score>
      <Hsp_evalue>4.5486e-19</Hsp_evalue>
      <Hsp_query-from>257</Hsp_query-from>
      <Hsp_query-to>315</Hsp_query-to>
      <Hsp_hit-from>2255</Hsp_hit-from>
      <Hsp_hit-to>2313</Hsp_hit-to>
      <Hsp_query-frame>1</Hsp_query-frame>
      <Hsp_hit-frame>1</Hsp_hit-frame>
      <Hsp_identity>59</Hsp_identity>
      <Hsp_positive>59</Hsp_positive>
      <Hsp_gaps>0</Hsp_gaps>
      <Hsp_align-len>59</Hsp_align-len>
      <Hsp_qseq>CTAGAGGATCCCCGGGTACCGGGCCCCCCCTCGAGGTCGACGGTATCGATAAGCTTGAT</Hsp_qseq>
      <Hsp_hseq>CTAGAGGATCCCCGGGTACCGGGCCCCCCCTCGAGGTCGACGGTATCGATAAGCTTGAT</Hsp_hseq>
      <Hsp_midline>|||||||||||||||||||||||||||||||||||||||||||||||||||||||||||</Hsp_midline>
    </Hsp>
    <Hsp>
      <Hsp_num>2</Hsp_num>
      <Hsp_bit-score>87.9128</Hsp_bit-score>
      <Hsp_score>47</Hsp_score>
      <Hsp_evalue>2.13128e-12</Hsp_evalue>
      <Hsp_query-from>270</Hsp_query-from>
      <Hsp_query-to>316</Hsp_query-to>
      <Hsp_hit-from>9367</Hsp_hit-from>
      <Hsp_hit-to>9321</Hsp_hit-to>
      <Hsp_query-frame>1</Hsp_query-frame>
      <Hsp_hit-frame>-1</Hsp_hit-frame>
      <Hsp_identity>47</Hsp_identity>
      <Hsp_positive>47</Hsp_positive>
      <Hsp_gaps>0</Hsp_gaps>
      <Hsp_align-len>47</Hsp_align-len>
      <Hsp_qseq>GGGTACCGGGCCCCCCCTCGAGGTCGACGGTATCGATAAGCTTGATA</Hsp_qseq>
      <Hsp_hseq>GGGTACCGGGCCCCCCCTCGAGGTCGACGGTATCGATAAGCTTGATA</Hsp_hseq>
      <Hsp_midline>|||||||||||||||||||||||||||||||||||||||||||||||</Hsp_midline>
    </Hsp>
  </Hit_hsps>
</Hit>
<Hit>
  <Hit_num>76</Hit_num>
  <Hit_id>gi|81238233|gb|DQ225751.1|</Hit_id>
  <Hit_def>Immobile Ac/T-DNA vector pKU352NA, complete sequence</Hit_def>
  <Hit_accession>DQ225751</Hit_accession>
  <Hit_len>18090</Hit_len>
  <Hit_hsps>
    <Hsp>
      <Hsp_num>1</Hsp_num>
      <Hsp_bit-score>110.073</Hsp_bit-score>
      <Hsp_score>59</Hsp_score>
      <Hsp_evalue>4.5486e-19</Hsp_evalue>
      <Hsp_query-from>257</Hsp_query-from>
      <Hsp_query-to>315</Hsp_query-to>
      <Hsp_hit-from>2255</Hsp_hit-from>
      <Hsp_hit-to>2313</Hsp_hit-to>
      <Hsp_query-frame>1</Hsp_query-frame>
      <Hsp_hit-frame>1</Hsp_hit-frame>
      <Hsp_identity>59</Hsp_identity>
      <Hsp_positive>59</Hsp_positive>
      <Hsp_gaps>0</Hsp_gaps>
      <Hsp_align-len>59</Hsp_align-len>
      <Hsp_qseq>CTAGAGGATCCCCGGGTACCGGGCCCCCCCTCGAGGTCGACGGTATCGATAAGCTTGAT</Hsp_qseq>
      <Hsp_hseq>CTAGAGGATCCCCGGGTACCGGGCCCCCCCTCGAGGTCGACGGTATCGATAAGCTTGAT</Hsp_hseq>
      <Hsp_midline>|||||||||||||||||||||||||||||||||||||||||||||||||||||||||||</Hsp_midline>
    </Hsp>
    <Hsp>
      <Hsp_num>2</Hsp_num>
      <Hsp_bit-score>87.9128</Hsp_bit-score>
      <Hsp_score>47</Hsp_score>
      <Hsp_evalue>2.13128e-12</Hsp_evalue>
      <Hsp_query-from>270</Hsp_query-from>
      <Hsp_query-to>316</Hsp_query-to>
      <Hsp_hit-from>9367</Hsp_hit-from>
      <Hsp_hit-to>9321</Hsp_hit-to>
      <Hsp_query-frame>1</Hsp_query-frame>
      <Hsp_hit-frame>-1</Hsp_hit-frame>
      <Hsp_identity>47</Hsp_identity>
      <Hsp_positive>47</Hsp_positive>
      <Hsp_gaps>0</Hsp_gaps>
      <Hsp_align-len>47</Hsp_align-len>
      <Hsp_qseq>GGGTACCGGGCCCCCCCTCGAGGTCGACGGTATCGATAAGCTTGATA</Hsp_qseq>
      <Hsp_hseq>GGGTACCGGGCCCCCCCTCGAGGTCGACGGTATCGATAAGCTTGATA</Hsp_hseq>
      <Hsp_midline>|||||||||||||||||||||||||||||||||||||||||||||||</Hsp_midline>
    </Hsp>
  </Hit_hsps>
</Hit>
<Hit>
  <Hit_num>77</Hit_num>
  <Hit_id>gi|7229519|gb|AF220498.1|</Hit_id>
  <Hit_def>Mus musculus transgenic phosphoenolpyruvate carboxykinase (PEPCK) gene, partial sequence</Hit_def>
  <Hit_accession>AF220498</Hit_accession>
  <Hit_len>1420</Hit_len>
  <Hit_hsps>
    <Hsp>
      <Hsp_num>1</Hsp_num>
      <Hsp_bit-score>110.073</Hsp_bit-score>
      <Hsp_score>59</Hsp_score>
      <Hsp_evalue>4.5486e-19</Hsp_evalue>
      <Hsp_query-from>189</Hsp_query-from>
      <Hsp_query-to>247</Hsp_query-to>
      <Hsp_hit-from>192</Hsp_hit-from>
      <Hsp_hit-to>250</Hsp_hit-to>
      <Hsp_query-frame>1</Hsp_query-frame>
      <Hsp_hit-frame>1</Hsp_hit-frame>
      <Hsp_identity>59</Hsp_identity>
      <Hsp_positive>59</Hsp_positive>
      <Hsp_gaps>0</Hsp_gaps>
      <Hsp_align-len>59</Hsp_align-len>
      <Hsp_qseq>TAACTTCGTATAGCATACATTATACGAAGTTATATTAAGGGTTATTGAATATGATCGGA</Hsp_qseq>
      <Hsp_hseq>TAACTTCGTATAGCATACATTATACGAAGTTATATTAAGGGTTATTGAATATGATCGGA</Hsp_hseq>
      <Hsp_midline>|||||||||||||||||||||||||||||||||||||||||||||||||||||||||||</Hsp_midline>
    </Hsp>
    <Hsp>
      <Hsp_num>2</Hsp_num>
      <Hsp_bit-score>63.9064</Hsp_bit-score>
      <Hsp_score>34</Hsp_score>
      <Hsp_evalue>3.59171e-05</Hsp_evalue>
      <Hsp_query-from>188</Hsp_query-from>
      <Hsp_query-to>221</Hsp_query-to>
      <Hsp_hit-from>1215</Hsp_hit-from>
      <Hsp_hit-to>1248</Hsp_hit-to>
      <Hsp_query-frame>1</Hsp_query-frame>
      <Hsp_hit-frame>1</Hsp_hit-frame>
      <Hsp_identity>34</Hsp_identity>
      <Hsp_positive>34</Hsp_positive>
      <Hsp_gaps>0</Hsp_gaps>
      <Hsp_align-len>34</Hsp_align-len>
      <Hsp_qseq>ATAACTTCGTATAGCATACATTATACGAAGTTAT</Hsp_qseq>
      <Hsp_hseq>ATAACTTCGTATAGCATACATTATACGAAGTTAT</Hsp_hseq>
      <Hsp_midline>||||||||||||||||||||||||||||||||||</Hsp_midline>
    </Hsp>
  </Hit_hsps>
</Hit>
<Hit>
  <Hit_num>78</Hit_num>
  <Hit_id>gi|3400986131|emb|OZ550951.1|</Hit_id>
  <Hit_def>Escherichia coli isolate AJ240 genome assembly, plasmid: 2</Hit_def>
  <Hit_accession>OZ550951</Hit_accession>
  <Hit_len>139348</Hit_len>
  <Hit_hsps>
    <Hsp>
      <Hsp_num>1</Hsp_num>
      <Hsp_bit-score>106.379</Hsp_bit-score>
      <Hsp_score>57</Hsp_score>
      <Hsp_evalue>5.88399e-18</Hsp_evalue>
      <Hsp_query-from>188</Hsp_query-from>
      <Hsp_query-to>244</Hsp_query-to>
      <Hsp_hit-from>21596</Hsp_hit-from>
      <Hsp_hit-to>21652</Hsp_hit-to>
      <Hsp_query-frame>1</Hsp_query-frame>
      <Hsp_hit-frame>1</Hsp_hit-frame>
      <Hsp_identity>57</Hsp_identity>
      <Hsp_positive>57</Hsp_positive>
      <Hsp_gaps>0</Hsp_gaps>
      <Hsp_align-len>57</Hsp_align-len>
      <Hsp_qseq>ATAACTTCGTATAGCATACATTATACGAAGTTATATTAAGGGTTATTGAATATGATC</Hsp_qseq>
      <Hsp_hseq>ATAACTTCGTATAGCATACATTATACGAAGTTATATTAAGGGTTATTGAATATGATC</Hsp_hseq>
      <Hsp_midline>|||||||||||||||||||||||||||||||||||||||||||||||||||||||||</Hsp_midline>
    </Hsp>
  </Hit_hsps>
</Hit>
<Hit>
  <Hit_num>79</Hit_num>
  <Hit_id>gi|3356644286|gb|CP092222.1|</Hit_id>
  <Hit_def>Escherichia coli strain M36H plasmid pIY_M36H</Hit_def>
  <Hit_accession>CP092222</Hit_accession>
  <Hit_len>49053</Hit_len>
  <Hit_hsps>
    <Hsp>
      <Hsp_num>1</Hsp_num>
      <Hsp_bit-score>106.379</Hsp_bit-score>
      <Hsp_score>57</Hsp_score>
      <Hsp_evalue>5.88399e-18</Hsp_evalue>
      <Hsp_query-from>188</Hsp_query-from>
      <Hsp_query-to>244</Hsp_query-to>
      <Hsp_hit-from>30445</Hsp_hit-from>
      <Hsp_hit-to>30389</Hsp_hit-to>
      <Hsp_query-frame>1</Hsp_query-frame>
      <Hsp_hit-frame>-1</Hsp_hit-frame>
      <Hsp_identity>57</Hsp_identity>
      <Hsp_positive>57</Hsp_positive>
      <Hsp_gaps>0</Hsp_gaps>
      <Hsp_align-len>57</Hsp_align-len>
      <Hsp_qseq>ATAACTTCGTATAGCATACATTATACGAAGTTATATTAAGGGTTATTGAATATGATC</Hsp_qseq>
      <Hsp_hseq>ATAACTTCGTATAGCATACATTATACGAAGTTATATTAAGGGTTATTGAATATGATC</Hsp_hseq>
      <Hsp_midline>|||||||||||||||||||||||||||||||||||||||||||||||||||||||||</Hsp_midline>
    </Hsp>
  </Hit_hsps>
</Hit>
<Hit>
  <Hit_num>80</Hit_num>
  <Hit_id>gi|3068163160|gb|CP178692.1|</Hit_id>
  <Hit_def>Escherichia coli strain VTB97432v plasmid pVTB432v-2, complete sequence</Hit_def>
  <Hit_accession>CP178692</Hit_accession>
  <Hit_len>92413</Hit_len>
  <Hit_hsps>
    <Hsp>
      <Hsp_num>1</Hsp_num>
      <Hsp_bit-score>106.379</Hsp_bit-score>
      <Hsp_score>57</Hsp_score>
      <Hsp_evalue>5.88399e-18</Hsp_evalue>
      <Hsp_query-from>188</Hsp_query-from>
      <Hsp_query-to>244</Hsp_query-to>
      <Hsp_hit-from>23032</Hsp_hit-from>
      <Hsp_hit-to>23088</Hsp_hit-to>
      <Hsp_query-frame>1</Hsp_query-frame>
      <Hsp_hit-frame>1</Hsp_hit-frame>
      <Hsp_identity>57</Hsp_identity>
      <Hsp_positive>57</Hsp_positive>
      <Hsp_gaps>0</Hsp_gaps>
      <Hsp_align-len>57</Hsp_align-len>
      <Hsp_qseq>ATAACTTCGTATAGCATACATTATACGAAGTTATATTAAGGGTTATTGAATATGATC</Hsp_qseq>
      <Hsp_hseq>ATAACTTCGTATAGCATACATTATACGAAGTTATATTAAGGGTTATTGAATATGATC</Hsp_hseq>
      <Hsp_midline>|||||||||||||||||||||||||||||||||||||||||||||||||||||||||</Hsp_midline>
    </Hsp>
  </Hit_hsps>
</Hit>
<Hit>
  <Hit_num>81</Hit_num>
  <Hit_id>gi|2990032998|gb|CP136019.1|</Hit_id>
  <Hit_def>Escherichia coli strain GDSC2239PM plasmid pHNGDSC2239PM-1, complete sequence</Hit_def>
  <Hit_accession>CP136019</Hit_accession>
  <Hit_len>161080</Hit_len>
  <Hit_hsps>
    <Hsp>
      <Hsp_num>1</Hsp_num>
      <Hsp_bit-score>106.379</Hsp_bit-score>
      <Hsp_score>57</Hsp_score>
      <Hsp_evalue>5.88399e-18</Hsp_evalue>
      <Hsp_query-from>188</Hsp_query-from>
      <Hsp_query-to>244</Hsp_query-to>
      <Hsp_hit-from>59029</Hsp_hit-from>
      <Hsp_hit-to>59085</Hsp_hit-to>
      <Hsp_query-frame>1</Hsp_query-frame>
      <Hsp_hit-frame>1</Hsp_hit-frame>
      <Hsp_identity>57</Hsp_identity>
      <Hsp_positive>57</Hsp_positive>
      <Hsp_gaps>0</Hsp_gaps>
      <Hsp_align-len>57</Hsp_align-len>
      <Hsp_qseq>ATAACTTCGTATAGCATACATTATACGAAGTTATATTAAGGGTTATTGAATATGATC</Hsp_qseq>
      <Hsp_hseq>ATAACTTCGTATAGCATACATTATACGAAGTTATATTAAGGGTTATTGAATATGATC</Hsp_hseq>
      <Hsp_midline>|||||||||||||||||||||||||||||||||||||||||||||||||||||||||</Hsp_midline>
    </Hsp>
  </Hit_hsps>
</Hit>
<Hit>
  <Hit_num>82</Hit_num>
  <Hit_id>gi|2973423404|gb|CP190335.1|</Hit_id>
  <Hit_def>Escherichia coli strain EC17CM13 plasmid pEC17CM13_2, complete sequence</Hit_def>
  <Hit_accession>CP190335</Hit_accession>
  <Hit_len>97281</Hit_len>
  <Hit_hsps>
    <Hsp>
      <Hsp_num>1</Hsp_num>
      <Hsp_bit-score>106.379</Hsp_bit-score>
      <Hsp_score>57</Hsp_score>
      <Hsp_evalue>5.88399e-18</Hsp_evalue>
      <Hsp_query-from>188</Hsp_query-from>
      <Hsp_query-to>244</Hsp_query-to>
      <Hsp_hit-from>43706</Hsp_hit-from>
      <Hsp_hit-to>43650</Hsp_hit-to>
      <Hsp_query-frame>1</Hsp_query-frame>
      <Hsp_hit-frame>-1</Hsp_hit-frame>
      <Hsp_identity>57</Hsp_identity>
      <Hsp_positive>57</Hsp_positive>
      <Hsp_gaps>0</Hsp_gaps>
      <Hsp_align-len>57</Hsp_align-len>
      <Hsp_qseq>ATAACTTCGTATAGCATACATTATACGAAGTTATATTAAGGGTTATTGAATATGATC</Hsp_qseq>
      <Hsp_hseq>ATAACTTCGTATAGCATACATTATACGAAGTTATATTAAGGGTTATTGAATATGATC</Hsp_hseq>
      <Hsp_midline>|||||||||||||||||||||||||||||||||||||||||||||||||||||||||</Hsp_midline>
    </Hsp>
  </Hit_hsps>
</Hit>
<Hit>
  <Hit_num>83</Hit_num>
  <Hit_id>gi|2929968610|gb|CP184147.1|</Hit_id>
  <Hit_def>Escherichia coli strain F11 plasmid pF11-4, complete sequence</Hit_def>
  <Hit_accession>CP184147</Hit_accession>
  <Hit_len>130575</Hit_len>
  <Hit_hsps>
    <Hsp>
      <Hsp_num>1</Hsp_num>
      <Hsp_bit-score>106.379</Hsp_bit-score>
      <Hsp_score>57</Hsp_score>
      <Hsp_evalue>5.88399e-18</Hsp_evalue>
      <Hsp_query-from>188</Hsp_query-from>
      <Hsp_query-to>244</Hsp_query-to>
      <Hsp_hit-from>80280</Hsp_hit-from>
      <Hsp_hit-to>80224</Hsp_hit-to>
      <Hsp_query-frame>1</Hsp_query-frame>
      <Hsp_hit-frame>-1</Hsp_hit-frame>
      <Hsp_identity>57</Hsp_identity>
      <Hsp_positive>57</Hsp_positive>
      <Hsp_gaps>0</Hsp_gaps>
      <Hsp_align-len>57</Hsp_align-len>
      <Hsp_qseq>ATAACTTCGTATAGCATACATTATACGAAGTTATATTAAGGGTTATTGAATATGATC</Hsp_qseq>
      <Hsp_hseq>ATAACTTCGTATAGCATACATTATACGAAGTTATATTAAGGGTTATTGAATATGATC</Hsp_hseq>
      <Hsp_midline>|||||||||||||||||||||||||||||||||||||||||||||||||||||||||</Hsp_midline>
    </Hsp>
  </Hit_hsps>
</Hit>
<Hit>
  <Hit_num>84</Hit_num>
  <Hit_id>gi|2852409375|emb|OZ039354.1|</Hit_id>
  <Hit_def>Escherichia coli isolate 30345_1#176 genome assembly, plasmid: 3</Hit_def>
  <Hit_accession>OZ039354</Hit_accession>
  <Hit_len>131772</Hit_len>
  <Hit_hsps>
    <Hsp>
      <Hsp_num>1</Hsp_num>
      <Hsp_bit-score>106.379</Hsp_bit-score>
      <Hsp_score>57</Hsp_score>
      <Hsp_evalue>5.88399e-18</Hsp_evalue>
      <Hsp_query-from>188</Hsp_query-from>
      <Hsp_query-to>244</Hsp_query-to>
      <Hsp_hit-from>97164</Hsp_hit-from>
      <Hsp_hit-to>97108</Hsp_hit-to>
      <Hsp_query-frame>1</Hsp_query-frame>
      <Hsp_hit-frame>-1</Hsp_hit-frame>
      <Hsp_identity>57</Hsp_identity>
      <Hsp_positive>57</Hsp_positive>
      <Hsp_gaps>0</Hsp_gaps>
      <Hsp_align-len>57</Hsp_align-len>
      <Hsp_qseq>ATAACTTCGTATAGCATACATTATACGAAGTTATATTAAGGGTTATTGAATATGATC</Hsp_qseq>
      <Hsp_hseq>ATAACTTCGTATAGCATACATTATACGAAGTTATATTAAGGGTTATTGAATATGATC</Hsp_hseq>
      <Hsp_midline>|||||||||||||||||||||||||||||||||||||||||||||||||||||||||</Hsp_midline>
    </Hsp>
  </Hit_hsps>
</Hit>
<Hit>
  <Hit_num>85</Hit_num>
  <Hit_id>gi|2844157014|gb|CP172147.1|</Hit_id>
  <Hit_def>Escherichia coli strain GF66.2 plasmid pGF66.2-B, complete sequence</Hit_def>
  <Hit_accession>CP172147</Hit_accession>
  <Hit_len>90000</Hit_len>
  <Hit_hsps>
    <Hsp>
      <Hsp_num>1</Hsp_num>
      <Hsp_bit-score>106.379</Hsp_bit-score>
      <Hsp_score>57</Hsp_score>
      <Hsp_evalue>5.88399e-18</Hsp_evalue>
      <Hsp_query-from>188</Hsp_query-from>
      <Hsp_query-to>244</Hsp_query-to>
      <Hsp_hit-from>19801</Hsp_hit-from>
      <Hsp_hit-to>19745</Hsp_hit-to>
      <Hsp_query-frame>1</Hsp_query-frame>
      <Hsp_hit-frame>-1</Hsp_hit-frame>
      <Hsp_identity>57</Hsp_identity>
      <Hsp_positive>57</Hsp_positive>
      <Hsp_gaps>0</Hsp_gaps>
      <Hsp_align-len>57</Hsp_align-len>
      <Hsp_qseq>ATAACTTCGTATAGCATACATTATACGAAGTTATATTAAGGGTTATTGAATATGATC</Hsp_qseq>
      <Hsp_hseq>ATAACTTCGTATAGCATACATTATACGAAGTTATATTAAGGGTTATTGAATATGATC</Hsp_hseq>
      <Hsp_midline>|||||||||||||||||||||||||||||||||||||||||||||||||||||||||</Hsp_midline>
    </Hsp>
  </Hit_hsps>
</Hit>
<Hit>
  <Hit_num>86</Hit_num>
  <Hit_id>gi|2840319068|gb|CP164919.1|</Hit_id>
  <Hit_def>Escherichia coli strain OXEC-288 plasmid unnamed</Hit_def>
  <Hit_accession>CP164919</Hit_accession>
  <Hit_len>98000</Hit_len>
  <Hit_hsps>
    <Hsp>
      <Hsp_num>1</Hsp_num>
      <Hsp_bit-score>106.379</Hsp_bit-score>
      <Hsp_score>57</Hsp_score>
      <Hsp_evalue>5.88399e-18</Hsp_evalue>
      <Hsp_query-from>188</Hsp_query-from>
      <Hsp_query-to>244</Hsp_query-to>
      <Hsp_hit-from>34228</Hsp_hit-from>
      <Hsp_hit-to>34172</Hsp_hit-to>
      <Hsp_query-frame>1</Hsp_query-frame>
      <Hsp_hit-frame>-1</Hsp_hit-frame>
      <Hsp_identity>57</Hsp_identity>
      <Hsp_positive>57</Hsp_positive>
      <Hsp_gaps>0</Hsp_gaps>
      <Hsp_align-len>57</Hsp_align-len>
      <Hsp_qseq>ATAACTTCGTATAGCATACATTATACGAAGTTATATTAAGGGTTATTGAATATGATC</Hsp_qseq>
      <Hsp_hseq>ATAACTTCGTATAGCATACATTATACGAAGTTATATTAAGGGTTATTGAATATGATC</Hsp_hseq>
      <Hsp_midline>|||||||||||||||||||||||||||||||||||||||||||||||||||||||||</Hsp_midline>
    </Hsp>
  </Hit_hsps>
</Hit>
<Hit>
  <Hit_num>87</Hit_num>
  <Hit_id>gi|2651012328|gb|CP142560.1|</Hit_id>
  <Hit_def>Escherichia coli strain ExPEC_A338 plasmid pA338_p0, complete sequence</Hit_def>
  <Hit_accession>CP142560</Hit_accession>
  <Hit_len>101386</Hit_len>
  <Hit_hsps>
    <Hsp>
      <Hsp_num>1</Hsp_num>
      <Hsp_bit-score>106.379</Hsp_bit-score>
      <Hsp_score>57</Hsp_score>
      <Hsp_evalue>5.88399e-18</Hsp_evalue>
      <Hsp_query-from>188</Hsp_query-from>
      <Hsp_query-to>244</Hsp_query-to>
      <Hsp_hit-from>79160</Hsp_hit-from>
      <Hsp_hit-to>79104</Hsp_hit-to>
      <Hsp_query-frame>1</Hsp_query-frame>
      <Hsp_hit-frame>-1</Hsp_hit-frame>
      <Hsp_identity>57</Hsp_identity>
      <Hsp_positive>57</Hsp_positive>
      <Hsp_gaps>0</Hsp_gaps>
      <Hsp_align-len>57</Hsp_align-len>
      <Hsp_qseq>ATAACTTCGTATAGCATACATTATACGAAGTTATATTAAGGGTTATTGAATATGATC</Hsp_qseq>
      <Hsp_hseq>ATAACTTCGTATAGCATACATTATACGAAGTTATATTAAGGGTTATTGAATATGATC</Hsp_hseq>
      <Hsp_midline>|||||||||||||||||||||||||||||||||||||||||||||||||||||||||</Hsp_midline>
    </Hsp>
  </Hit_hsps>
</Hit>
<Hit>
  <Hit_num>88</Hit_num>
  <Hit_id>gi|2788212925|gb|CP101016.1|</Hit_id>
  <Hit_def>Escherichia coli strain ET5 plasmid unnamed2, complete sequence</Hit_def>
  <Hit_accession>CP101016</Hit_accession>
  <Hit_len>80707</Hit_len>
  <Hit_hsps>
    <Hsp>
      <Hsp_num>1</Hsp_num>
      <Hsp_bit-score>106.379</Hsp_bit-score>
      <Hsp_score>57</Hsp_score>
      <Hsp_evalue>5.88399e-18</Hsp_evalue>
      <Hsp_query-from>188</Hsp_query-from>
      <Hsp_query-to>244</Hsp_query-to>
      <Hsp_hit-from>66711</Hsp_hit-from>
      <Hsp_hit-to>66767</Hsp_hit-to>
      <Hsp_query-frame>1</Hsp_query-frame>
      <Hsp_hit-frame>1</Hsp_hit-frame>
      <Hsp_identity>57</Hsp_identity>
      <Hsp_positive>57</Hsp_positive>
      <Hsp_gaps>0</Hsp_gaps>
      <Hsp_align-len>57</Hsp_align-len>
      <Hsp_qseq>ATAACTTCGTATAGCATACATTATACGAAGTTATATTAAGGGTTATTGAATATGATC</Hsp_qseq>
      <Hsp_hseq>ATAACTTCGTATAGCATACATTATACGAAGTTATATTAAGGGTTATTGAATATGATC</Hsp_hseq>
      <Hsp_midline>|||||||||||||||||||||||||||||||||||||||||||||||||||||||||</Hsp_midline>
    </Hsp>
  </Hit_hsps>
</Hit>
<Hit>
  <Hit_num>89</Hit_num>
  <Hit_id>gi|2617190738|dbj|AP027903.1|</Hit_id>
  <Hit_def>Escherichia coli 2018-11-1BCC plasmid p2018-11-1BCC_1 DNA, complete sequence</Hit_def>
  <Hit_accession>AP027903</Hit_accession>
  <Hit_len>120822</Hit_len>
  <Hit_hsps>
    <Hsp>
      <Hsp_num>1</Hsp_num>
      <Hsp_bit-score>106.379</Hsp_bit-score>
      <Hsp_score>57</Hsp_score>
      <Hsp_evalue>5.88399e-18</Hsp_evalue>
      <Hsp_query-from>188</Hsp_query-from>
      <Hsp_query-to>244</Hsp_query-to>
      <Hsp_hit-from>90025</Hsp_hit-from>
      <Hsp_hit-to>90081</Hsp_hit-to>
      <Hsp_query-frame>1</Hsp_query-frame>
      <Hsp_hit-frame>1</Hsp_hit-frame>
      <Hsp_identity>57</Hsp_identity>
      <Hsp_positive>57</Hsp_positive>
      <Hsp_gaps>0</Hsp_gaps>
      <Hsp_align-len>57</Hsp_align-len>
      <Hsp_qseq>ATAACTTCGTATAGCATACATTATACGAAGTTATATTAAGGGTTATTGAATATGATC</Hsp_qseq>
      <Hsp_hseq>ATAACTTCGTATAGCATACATTATACGAAGTTATATTAAGGGTTATTGAATATGATC</Hsp_hseq>
      <Hsp_midline>|||||||||||||||||||||||||||||||||||||||||||||||||||||||||</Hsp_midline>
    </Hsp>
  </Hit_hsps>
</Hit>
<Hit>
  <Hit_num>90</Hit_num>
  <Hit_id>gi|2617130308|dbj|AP027845.1|</Hit_id>
  <Hit_def>Escherichia coli 2017.18.02CC plasmid p2017.18.02CC_1 DNA, complete sequence</Hit_def>
  <Hit_accession>AP027845</Hit_accession>
  <Hit_len>125746</Hit_len>
  <Hit_hsps>
    <Hsp>
      <Hsp_num>1</Hsp_num>
      <Hsp_bit-score>106.379</Hsp_bit-score>
      <Hsp_score>57</Hsp_score>
      <Hsp_evalue>5.88399e-18</Hsp_evalue>
      <Hsp_query-from>188</Hsp_query-from>
      <Hsp_query-to>244</Hsp_query-to>
      <Hsp_hit-from>85594</Hsp_hit-from>
      <Hsp_hit-to>85650</Hsp_hit-to>
      <Hsp_query-frame>1</Hsp_query-frame>
      <Hsp_hit-frame>1</Hsp_hit-frame>
      <Hsp_identity>57</Hsp_identity>
      <Hsp_positive>57</Hsp_positive>
      <Hsp_gaps>0</Hsp_gaps>
      <Hsp_align-len>57</Hsp_align-len>
      <Hsp_qseq>ATAACTTCGTATAGCATACATTATACGAAGTTATATTAAGGGTTATTGAATATGATC</Hsp_qseq>
      <Hsp_hseq>ATAACTTCGTATAGCATACATTATACGAAGTTATATTAAGGGTTATTGAATATGATC</Hsp_hseq>
      <Hsp_midline>|||||||||||||||||||||||||||||||||||||||||||||||||||||||||</Hsp_midline>
    </Hsp>
  </Hit_hsps>
</Hit>
<Hit>
  <Hit_num>91</Hit_num>
  <Hit_id>gi|2573138843|dbj|AP028844.1|</Hit_id>
  <Hit_def>Escherichia fergusonii 22C037LT plasmid p22C037LT2 DNA, complete sequence</Hit_def>
  <Hit_accession>AP028844</Hit_accession>
  <Hit_len>115846</Hit_len>
  <Hit_hsps>
    <Hsp>
      <Hsp_num>1</Hsp_num>
      <Hsp_bit-score>106.379</Hsp_bit-score>
      <Hsp_score>57</Hsp_score>
      <Hsp_evalue>5.88399e-18</Hsp_evalue>
      <Hsp_query-from>188</Hsp_query-from>
      <Hsp_query-to>244</Hsp_query-to>
      <Hsp_hit-from>46998</Hsp_hit-from>
      <Hsp_hit-to>47054</Hsp_hit-to>
      <Hsp_query-frame>1</Hsp_query-frame>
      <Hsp_hit-frame>1</Hsp_hit-frame>
      <Hsp_identity>57</Hsp_identity>
      <Hsp_positive>57</Hsp_positive>
      <Hsp_gaps>0</Hsp_gaps>
      <Hsp_align-len>57</Hsp_align-len>
      <Hsp_qseq>ATAACTTCGTATAGCATACATTATACGAAGTTATATTAAGGGTTATTGAATATGATC</Hsp_qseq>
      <Hsp_hseq>ATAACTTCGTATAGCATACATTATACGAAGTTATATTAAGGGTTATTGAATATGATC</Hsp_hseq>
      <Hsp_midline>|||||||||||||||||||||||||||||||||||||||||||||||||||||||||</Hsp_midline>
    </Hsp>
  </Hit_hsps>
</Hit>
<Hit>
  <Hit_num>92</Hit_num>
  <Hit_id>gi|2841856092|gb|CP165555.1|</Hit_id>
  <Hit_def>Escherichia coli strain OXEC-133 plasmid pcontig_3, complete sequence</Hit_def>
  <Hit_accession>CP165555</Hit_accession>
  <Hit_len>99418</Hit_len>
  <Hit_hsps>
    <Hsp>
      <Hsp_num>1</Hsp_num>
      <Hsp_bit-score>106.379</Hsp_bit-score>
      <Hsp_score>57</Hsp_score>
      <Hsp_evalue>5.88399e-18</Hsp_evalue>
      <Hsp_query-from>188</Hsp_query-from>
      <Hsp_query-to>244</Hsp_query-to>
      <Hsp_hit-from>73031</Hsp_hit-from>
      <Hsp_hit-to>72975</Hsp_hit-to>
      <Hsp_query-frame>1</Hsp_query-frame>
      <Hsp_hit-frame>-1</Hsp_hit-frame>
      <Hsp_identity>57</Hsp_identity>
      <Hsp_positive>57</Hsp_positive>
      <Hsp_gaps>0</Hsp_gaps>
      <Hsp_align-len>57</Hsp_align-len>
      <Hsp_qseq>ATAACTTCGTATAGCATACATTATACGAAGTTATATTAAGGGTTATTGAATATGATC</Hsp_qseq>
      <Hsp_hseq>ATAACTTCGTATAGCATACATTATACGAAGTTATATTAAGGGTTATTGAATATGATC</Hsp_hseq>
      <Hsp_midline>|||||||||||||||||||||||||||||||||||||||||||||||||||||||||</Hsp_midline>
    </Hsp>
  </Hit_hsps>
</Hit>
<Hit>
  <Hit_num>93</Hit_num>
  <Hit_id>gi|2619737032|gb|CP137858.1|</Hit_id>
  <Hit_def>Escherichia fergusonii strain EF21023765 plasmid pEF-3, complete sequence</Hit_def>
  <Hit_accession>CP137858</Hit_accession>
  <Hit_len>105283</Hit_len>
  <Hit_hsps>
    <Hsp>
      <Hsp_num>1</Hsp_num>
      <Hsp_bit-score>106.379</Hsp_bit-score>
      <Hsp_score>57</Hsp_score>
      <Hsp_evalue>5.88399e-18</Hsp_evalue>
      <Hsp_query-from>188</Hsp_query-from>
      <Hsp_query-to>244</Hsp_query-to>
      <Hsp_hit-from>20126</Hsp_hit-from>
      <Hsp_hit-to>20182</Hsp_hit-to>
      <Hsp_query-frame>1</Hsp_query-frame>
      <Hsp_hit-frame>1</Hsp_hit-frame>
      <Hsp_identity>57</Hsp_identity>
      <Hsp_positive>57</Hsp_positive>
      <Hsp_gaps>0</Hsp_gaps>
      <Hsp_align-len>57</Hsp_align-len>
      <Hsp_qseq>ATAACTTCGTATAGCATACATTATACGAAGTTATATTAAGGGTTATTGAATATGATC</Hsp_qseq>
      <Hsp_hseq>ATAACTTCGTATAGCATACATTATACGAAGTTATATTAAGGGTTATTGAATATGATC</Hsp_hseq>
      <Hsp_midline>|||||||||||||||||||||||||||||||||||||||||||||||||||||||||</Hsp_midline>
    </Hsp>
  </Hit_hsps>
</Hit>
<Hit>
  <Hit_num>94</Hit_num>
  <Hit_id>gi|2570622747|gb|CP133185.1|</Hit_id>
  <Hit_def>Salmonella enterica subsp. enterica strain Z1323SSL0063 plasmid pZ1323SSL0063-2, complete sequence &gt;gi|2704112015|gb|CP149156.1| Salmonella enterica subsp. enterica serovar 4,[5],12:i:- strain Z1323SSL0056 plasmid pZ1323SSL0056-3, complete sequence &gt;gi|2704135889|gb|CP149169.1| Salmonella enterica subsp. enterica serovar 4,[5],12:i:- strain Z1323SSL0053 plasmid pZ1323SSL0053-3, complete sequence &gt;gi|2704140888|gb|CP149177.1| Salmonella enterica subsp. enterica serovar 4,[5],12:i:- strain Z1323SSL0051 plasmid pZ1323SSL0051-3, complete sequence &gt;gi|2704145898|gb|CP149173.1| Salmonella enterica subsp. enterica serovar 4,[5],12:i:- strain Z1323SSL0052 plasmid pZ1323SSL0052-3, complete sequence &gt;gi|2704262923|gb|CP149289.1| Salmonella enterica subsp. enterica serovar 4,[5],12:i:- strain Z1323SSL0061 plasmid pZ1323SSL0061-3, complete sequence</Hit_def>
  <Hit_accession>CP133185</Hit_accession>
  <Hit_len>100887</Hit_len>
  <Hit_hsps>
    <Hsp>
      <Hsp_num>1</Hsp_num>
      <Hsp_bit-score>106.379</Hsp_bit-score>
      <Hsp_score>57</Hsp_score>
      <Hsp_evalue>5.88399e-18</Hsp_evalue>
      <Hsp_query-from>188</Hsp_query-from>
      <Hsp_query-to>244</Hsp_query-to>
      <Hsp_hit-from>60907</Hsp_hit-from>
      <Hsp_hit-to>60851</Hsp_hit-to>
      <Hsp_query-frame>1</Hsp_query-frame>
      <Hsp_hit-frame>-1</Hsp_hit-frame>
      <Hsp_identity>57</Hsp_identity>
      <Hsp_positive>57</Hsp_positive>
      <Hsp_gaps>0</Hsp_gaps>
      <Hsp_align-len>57</Hsp_align-len>
      <Hsp_qseq>ATAACTTCGTATAGCATACATTATACGAAGTTATATTAAGGGTTATTGAATATGATC</Hsp_qseq>
      <Hsp_hseq>ATAACTTCGTATAGCATACATTATACGAAGTTATATTAAGGGTTATTGAATATGATC</Hsp_hseq>
      <Hsp_midline>|||||||||||||||||||||||||||||||||||||||||||||||||||||||||</Hsp_midline>
    </Hsp>
  </Hit_hsps>
</Hit>
<Hit>
  <Hit_num>95</Hit_num>
  <Hit_id>gi|2530037911|gb|CP128611.1|</Hit_id>
  <Hit_def>Escherichia coli strain HZ13 plasmid pHZ13-2, complete sequence</Hit_def>
  <Hit_accession>CP128611</Hit_accession>
  <Hit_len>101686</Hit_len>
  <Hit_hsps>
    <Hsp>
      <Hsp_num>1</Hsp_num>
      <Hsp_bit-score>106.379</Hsp_bit-score>
      <Hsp_score>57</Hsp_score>
      <Hsp_evalue>5.88399e-18</Hsp_evalue>
      <Hsp_query-from>188</Hsp_query-from>
      <Hsp_query-to>244</Hsp_query-to>
      <Hsp_hit-from>18738</Hsp_hit-from>
      <Hsp_hit-to>18682</Hsp_hit-to>
      <Hsp_query-frame>1</Hsp_query-frame>
      <Hsp_hit-frame>-1</Hsp_hit-frame>
      <Hsp_identity>57</Hsp_identity>
      <Hsp_positive>57</Hsp_positive>
      <Hsp_gaps>0</Hsp_gaps>
      <Hsp_align-len>57</Hsp_align-len>
      <Hsp_qseq>ATAACTTCGTATAGCATACATTATACGAAGTTATATTAAGGGTTATTGAATATGATC</Hsp_qseq>
      <Hsp_hseq>ATAACTTCGTATAGCATACATTATACGAAGTTATATTAAGGGTTATTGAATATGATC</Hsp_hseq>
      <Hsp_midline>|||||||||||||||||||||||||||||||||||||||||||||||||||||||||</Hsp_midline>
    </Hsp>
  </Hit_hsps>
</Hit>
<Hit>
  <Hit_num>96</Hit_num>
  <Hit_id>gi|2739367654|gb|CP126599.1|</Hit_id>
  <Hit_def>Escherichia coli strain Ec1120 plasmid unnamed1, complete sequence</Hit_def>
  <Hit_accession>CP126599</Hit_accession>
  <Hit_len>90204</Hit_len>
  <Hit_hsps>
    <Hsp>
      <Hsp_num>1</Hsp_num>
      <Hsp_bit-score>106.379</Hsp_bit-score>
      <Hsp_score>57</Hsp_score>
      <Hsp_evalue>5.88399e-18</Hsp_evalue>
      <Hsp_query-from>188</Hsp_query-from>
      <Hsp_query-to>244</Hsp_query-to>
      <Hsp_hit-from>73897</Hsp_hit-from>
      <Hsp_hit-to>73841</Hsp_hit-to>
      <Hsp_query-frame>1</Hsp_query-frame>
      <Hsp_hit-frame>-1</Hsp_hit-frame>
      <Hsp_identity>57</Hsp_identity>
      <Hsp_positive>57</Hsp_positive>
      <Hsp_gaps>0</Hsp_gaps>
      <Hsp_align-len>57</Hsp_align-len>
      <Hsp_qseq>ATAACTTCGTATAGCATACATTATACGAAGTTATATTAAGGGTTATTGAATATGATC</Hsp_qseq>
      <Hsp_hseq>ATAACTTCGTATAGCATACATTATACGAAGTTATATTAAGGGTTATTGAATATGATC</Hsp_hseq>
      <Hsp_midline>|||||||||||||||||||||||||||||||||||||||||||||||||||||||||</Hsp_midline>
    </Hsp>
  </Hit_hsps>
</Hit>
<Hit>
  <Hit_num>97</Hit_num>
  <Hit_id>gi|2514056411|gb|CP122494.1|</Hit_id>
  <Hit_def>Escherichia coli strain a15 plasmid unnamed2, complete sequence</Hit_def>
  <Hit_accession>CP122494</Hit_accession>
  <Hit_len>99442</Hit_len>
  <Hit_hsps>
    <Hsp>
      <Hsp_num>1</Hsp_num>
      <Hsp_bit-score>106.379</Hsp_bit-score>
      <Hsp_score>57</Hsp_score>
      <Hsp_evalue>5.88399e-18</Hsp_evalue>
      <Hsp_query-from>188</Hsp_query-from>
      <Hsp_query-to>244</Hsp_query-to>
      <Hsp_hit-from>26095</Hsp_hit-from>
      <Hsp_hit-to>26151</Hsp_hit-to>
      <Hsp_query-frame>1</Hsp_query-frame>
      <Hsp_hit-frame>1</Hsp_hit-frame>
      <Hsp_identity>57</Hsp_identity>
      <Hsp_positive>57</Hsp_positive>
      <Hsp_gaps>0</Hsp_gaps>
      <Hsp_align-len>57</Hsp_align-len>
      <Hsp_qseq>ATAACTTCGTATAGCATACATTATACGAAGTTATATTAAGGGTTATTGAATATGATC</Hsp_qseq>
      <Hsp_hseq>ATAACTTCGTATAGCATACATTATACGAAGTTATATTAAGGGTTATTGAATATGATC</Hsp_hseq>
      <Hsp_midline>|||||||||||||||||||||||||||||||||||||||||||||||||||||||||</Hsp_midline>
    </Hsp>
  </Hit_hsps>
</Hit>
<Hit>
  <Hit_num>98</Hit_num>
  <Hit_id>gi|2702995084|gb|CP148408.1|</Hit_id>
  <Hit_def>Escherichia coli strain Z1323CEC0018 plasmid pZ1323CEC0018-4, complete sequence</Hit_def>
  <Hit_accession>CP148408</Hit_accession>
  <Hit_len>99404</Hit_len>
  <Hit_hsps>
    <Hsp>
      <Hsp_num>1</Hsp_num>
      <Hsp_bit-score>106.379</Hsp_bit-score>
      <Hsp_score>57</Hsp_score>
      <Hsp_evalue>5.88399e-18</Hsp_evalue>
      <Hsp_query-from>188</Hsp_query-from>
      <Hsp_query-to>244</Hsp_query-to>
      <Hsp_hit-from>23740</Hsp_hit-from>
      <Hsp_hit-to>23796</Hsp_hit-to>
      <Hsp_query-frame>1</Hsp_query-frame>
      <Hsp_hit-frame>1</Hsp_hit-frame>
      <Hsp_identity>57</Hsp_identity>
      <Hsp_positive>57</Hsp_positive>
      <Hsp_gaps>0</Hsp_gaps>
      <Hsp_align-len>57</Hsp_align-len>
      <Hsp_qseq>ATAACTTCGTATAGCATACATTATACGAAGTTATATTAAGGGTTATTGAATATGATC</Hsp_qseq>
      <Hsp_hseq>ATAACTTCGTATAGCATACATTATACGAAGTTATATTAAGGGTTATTGAATATGATC</Hsp_hseq>
      <Hsp_midline>|||||||||||||||||||||||||||||||||||||||||||||||||||||||||</Hsp_midline>
    </Hsp>
  </Hit_hsps>
</Hit>
<Hit>
  <Hit_num>99</Hit_num>
  <Hit_id>gi|2512699978|gb|CP123261.1|</Hit_id>
  <Hit_def>Escherichia coli strain YZLc4-1 plasmid pYZLc4-1_143k, complete sequence</Hit_def>
  <Hit_accession>CP123261</Hit_accession>
  <Hit_len>143631</Hit_len>
  <Hit_hsps>
    <Hsp>
      <Hsp_num>1</Hsp_num>
      <Hsp_bit-score>106.379</Hsp_bit-score>
      <Hsp_score>57</Hsp_score>
      <Hsp_evalue>5.88399e-18</Hsp_evalue>
      <Hsp_query-from>188</Hsp_query-from>
      <Hsp_query-to>244</Hsp_query-to>
      <Hsp_hit-from>110829</Hsp_hit-from>
      <Hsp_hit-to>110773</Hsp_hit-to>
      <Hsp_query-frame>1</Hsp_query-frame>
      <Hsp_hit-frame>-1</Hsp_hit-frame>
      <Hsp_identity>57</Hsp_identity>
      <Hsp_positive>57</Hsp_positive>
      <Hsp_gaps>0</Hsp_gaps>
      <Hsp_align-len>57</Hsp_align-len>
      <Hsp_qseq>ATAACTTCGTATAGCATACATTATACGAAGTTATATTAAGGGTTATTGAATATGATC</Hsp_qseq>
      <Hsp_hseq>ATAACTTCGTATAGCATACATTATACGAAGTTATATTAAGGGTTATTGAATATGATC</Hsp_hseq>
      <Hsp_midline>|||||||||||||||||||||||||||||||||||||||||||||||||||||||||</Hsp_midline>
    </Hsp>
  </Hit_hsps>
</Hit>
<Hit>
  <Hit_num>100</Hit_num>
  <Hit_id>gi|2573125081|dbj|AP028829.1|</Hit_id>
  <Hit_def>Escherichia fergusonii 18B269LT plasmid p18B269LT2 DNA, complete sequence</Hit_def>
  <Hit_accession>AP028829</Hit_accession>
  <Hit_len>122823</Hit_len>
  <Hit_hsps>
    <Hsp>
      <Hsp_num>1</Hsp_num>
      <Hsp_bit-score>106.379</Hsp_bit-score>
      <Hsp_score>57</Hsp_score>
      <Hsp_evalue>5.88399e-18</Hsp_evalue>
      <Hsp_query-from>188</Hsp_query-from>
      <Hsp_query-to>244</Hsp_query-to>
      <Hsp_hit-from>85358</Hsp_hit-from>
      <Hsp_hit-to>85302</Hsp_hit-to>
      <Hsp_query-frame>1</Hsp_query-frame>
      <Hsp_hit-frame>-1</Hsp_hit-frame>
      <Hsp_identity>57</Hsp_identity>
      <Hsp_positive>57</Hsp_positive>
      <Hsp_gaps>0</Hsp_gaps>
      <Hsp_align-len>57</Hsp_align-len>
      <Hsp_qseq>ATAACTTCGTATAGCATACATTATACGAAGTTATATTAAGGGTTATTGAATATGATC</Hsp_qseq>
      <Hsp_hseq>ATAACTTCGTATAGCATACATTATACGAAGTTATATTAAGGGTTATTGAATATGATC</Hsp_hseq>
      <Hsp_midline>|||||||||||||||||||||||||||||||||||||||||||||||||||||||||</Hsp_midline>
    </Hsp>
  </Hit_hsps>
</Hit>
</Iteration_hits>
  <Iteration_stat>
    <Statistics>
      <Statistics_db-num>132660980</Statistics_db-num>
      <Statistics_db-len>1094251079178</Statistics_db-len>
      <Statistics_hsp-len>0</Statistics_hsp-len>
      <Statistics_eff-space>0</Statistics_eff-space>
      <Statistics_kappa>0.46</Statistics_kappa>
      <Statistics_lambda>1.28</Statistics_lambda>
      <Statistics_entropy>0.85</Statistics_entropy>
    </Statistics>
  </Iteration_stat>
</Iteration>
</BlastOutput_iterations>
</BlastOutput>
```
