## Supplementary Data 1. Source data, reference sequences, analysis scripts and outputs for "Sequencing of the *Prnp–Prnd* deletion junction in *Prn*^-/-^ mouse tissues after formaldehyde fixation and >22 years at room temperature": README.txt

```
607-bp G520 core_nt megablast exports received 2026-11-10.
RID F6C6ZDWC016. Query: blast/queries/query_607bp_G520.fasta.
XML confirms length607, core_nt, expect.05, reward1/penalty-2, gaps0/0
(linear megablast), filter L;m;. Prior U29187.1 alignments confirmed:
query1-187 vs19229-19415,186/187; query315-607 vs36893-37185,291/293.
New execution; original result screenshots and historical descriptions retained
separately. Ordering and database-dependent statistics belong to this execution.
Original upload filenames begin F6C6ZDWC016-Alignment; contents unchanged.
ASN.1 is a Seq-annot result export, not a full saved search strategy.
```
