## Supplementary Data 1. Source data, reference sequences, analysis scripts and outputs for "Sequencing of the *Prnp–Prnd* deletion junction in *Prn*^-/-^ mouse tissues after formaldehyde fixation and >22 years at room temperature": core_nt_35bp_saved_descriptions.txt

```
Description
Scientific Name
Max Score
Total Score
Query Cover
E value
Per. Ident
Acc. Len
Accession
Select seq U63120.1	Cloning vector pRAY-2, complete sequence	Cloning vector pRAY-2	69.9	139	100%	1e-08	100.00%	4102	U63120.1
Select seq U63018.1	Cloning vector pRAY-1, complete sequence	Cloning vector pRAY-1	69.9	139	100%	1e-08	100.00%	5225	U63018.1
Select seq OQ923307.1	Synthetic construct Vk125SDNeo sequence	synthetic construct	69.9	139	100%	1e-08	100.00%	6429	OQ923307.1
Select seq OQ923306.1	Synthetic construct Vk125SD sequence	synthetic construct	69.9	69.9	100%	1e-08	100.00%	5164	OQ923306.1
Select seq AJ627603.1	Cloning vector pRAY-Cre	Cloning vector pRAY-Cre	69.9	139	100%	1e-08	100.00%	7254	AJ627603.1
Select seq AF047362.1	Synthetic construct glucokinase (gk) gene, introns 8 and 8	synthetic construct	61.9	61.9	100%	3e-06	97.14%	159	AF047362.1
Select seq AY071819.1	Synthetic construct transgenic Mus musculus loxP-conditional PPAR gamma gene, partial cds	synthetic construct	61.9	61.9	100%	3e-06	97.14%	4065	AY071819.1
Select seq EF495199.1	Synthetic construct immunoglobulin heavy chain mu constant region and immunoglobulin heavy chain gamma 1 constant region genes, partial cds	synthetic construct	61.9	61.9	89%	3e-06	100.00%	19865	EF495199.1
Select seq S46756.1	gam {cloning sites, loxP sites} [bacteriophage lambda, Escherichia coli, Other Plasmid Recombinant, 1039 nt]	Cloning vector pMGU	60.0	60.0	86%	1e-05	100.00%	1039	S46756.1
Select seq DQ289040.1	Gene replacement vector pLAW344, complete sequence	Gene replacement vector pLAW344	60.0	60.0	86%	1e-05	100.00%	6812	DQ289040.1
Select seq U35112.1	Synthetic E. coli Tn3-derived transposon containing Leu2p (LEU2), and beta-lactamase genes, complete cds, and beta-galactosidase gene, partial cds	synthetic construct	60.0	60.0	86%	1e-05	100.00%	6654	U35112.1
Select seq OQ682834.1	Synthetic construct chloramphenical resistant protein gene, complete cds	synthetic construct	60.0	60.0	86%	1e-05	100.00%	1166	OQ682834.1
Select seq EF630362.1	Arabidopsis thaliana helicase-like (At1g33390) mRNA, complete sequence	Arabidopsis thaliana	60.0	60.0	86%	1e-05	100.00%	4151	EF630362.1
Select seq OQ682833.1	Synthetic construct CcdB, chloramphenicol resistant protein, and CcdA genes, complete cds	synthetic construct	60.0	60.0	86%	1e-05	100.00%	2854	OQ682833.1
Select seq JQ394984.1	Cloning vector SV40p TV, complete sequence	Cloning vector SV40p TV	60.0	60.0	86%	1e-05	100.00%	6588	JQ394984.1
Select seq KF293661.1	Cloning vector pTVDll42AEmerald, complete sequence	Cloning vector pTVDll42AEmerald	58.0	58.0	83%	5e-05	100.00%	6572	KF293661.1
Select seq AY665170.1	Expression vector pBeloBacModified, complete sequence	Expression vector pBeloBacModified	58.0	58.0	83%	5e-05	100.00%	13466	AY665170.1
Select seq MG711909.1	Cloning vector pTLD67, complete sequence	Cloning vector pTLD67	58.0	58.0	83%	5e-05	100.00%	72952	MG711909.1
Select seq U02436.1	Cloning vector rpSE937, complete sequence	Cloning vector rpSE937	58.0	58.0	83%	5e-05	100.00%	7798	U02436.1
Select seq L11060.1	Cloning vector sequence (E. coli/yeast/phage P1) ADH2 gene, promoter; beta-lactamase gene; TRP1 gene; CYC1 gene, terminator; and two replication origins	unidentified cloning vector	58.0	58.0	83%	5e-05	100.00%	6445	L11060.1
Select seq KF293660.1	Cloning vector pTVDll42AdVenus, complete sequence	Cloning vector pTVDll42AdVenus	58.0	58.0	83%	5e-05	100.00%	6726	KF293660.1
Select seq AB242435.1	Cloning vector pSINTK DNA, complete sequence	Cloning vector pSINTK	58.0	58.0	83%	5e-05	100.00%	7208	AB242435.1
Select seq PX915428.1	Cyvirus cyprinidallo3 strain FL, complete genome	Cyvirus cyprinidallo3	58.0	58.0	83%	5e-05	100.00%	303052	PX915428.1
Select seq U29899.1	Cloning vector pACT2 MatchmakerII, complete sequence	Cloning vector pACT2	58.0	100	83%	5e-05	100.00%	8117	U29899.1
Select seq DQ377844.1	Mus musculus transgenic G610C Neo- founder type I procollagen alpha2 chain (Col1a2) gene, Col1a2-G610C allele, exon 33 and partial cds	Mus musculus	58.0	58.0	83%	5e-05	100.00%	906	DQ377844.1
Select seq U02455.1	Cloning vector rpDR2, complete sequence	Cloning vector rpDR2	58.0	58.0	83%	5e-05	100.00%	10850	U02455.1
Select seq KX905134.1	Alcelaphine gammaherpesvirus 1 transgenic strain C500, complete genome	Alcelaphine gammaherpesvirus 1	58.0	58.0	83%	5e-05	100.00%	157167	KX905134.1
Select seq DQ377843.1	Mus musculus transgenic G610C Neo+ founder type I procollagen alpha2 chain (Col1a2) gene, Col1a2-G610C allele, exon 33 and partial cds	Mus musculus	58.0	58.0	83%	5e-05	100.00%	2766	DQ377843.1
Select seq KX905135.1	Alcelaphine gammaherpesvirus 1 strain C500, complete genome	Alcelaphine gammaherpesvirus 1	58.0	58.0	83%	5e-05	100.00%	136983	KX905135.1
Select seq JF311902.1	Cloning vector pVEX2172, complete sequence	Cloning vector pVEX2172	58.0	58.0	83%	5e-05	100.00%	2854	JF311902.1
Select seq OP697987.1	Mammalian expression vector pCAG-rRBD-wtEBNA1, complete sequence	Mammalian expression vector pCAG-rRBD-wtEBNA1	58.0	58.0	83%	5e-05	100.00%	11130	OP697987.1
Select seq MG711910.1	Cloning vector pTLD39, complete sequence	Cloning vector pTLD39	58.0	58.0	83%	5e-05	100.00%	76343	MG711910.1
Select seq PV792960.1	Synthetic construct clone pGGTOX, complete sequence	synthetic construct	52.0	52.0	74%	0.003	100.00%	5471	PV792960.1
Select seq ON988039.1	Synthetic construct clone pSGKP-arr2-TKPC500GFP, complete sequence	synthetic construct	52.0	52.0	74%	0.003	100.00%	6487	ON988039.1
Select seq OP009360.1	Escherichia coli plasmid pMQ, complete sequence	Escherichia coli	52.0	52.0	74%	0.003	100.00%	9083	OP009360.1
Select seq ON988040.1	Synthetic construct clone pSGKp-arr2-TNDM500GFP, complete sequence	synthetic construct	52.0	52.0	74%	0.003	100.00%	6469	ON988040.1
Select seq ON988041.1	Synthetic construct clone pSGKp-arr2-TOXA500GFP, complete sequence	synthetic construct	52.0	52.0	74%	0.003	100.00%	6463	ON988041.1
Select seq AF220498.1	Mus musculus transgenic phosphoenolpyruvate carboxykinase (PEPCK) gene, partial sequence	Mus musculus	52.0	52.0	74%	0.003	100.00%	1420	AF220498.1
Select seq CP198968.1	Bacillus anthracis strain BH500 chromosome, complete genome	Bacillus anthracis	50.1	130	74%	0.012	100.00%	5216568	CP198968.1
Select seq KP823602.1	BAC cloning vector pHL921, complete sequence	BAC cloning vector pHL921	50.1	50.1	71%	0.012	100.00%	15743	KP823602.1
Select seq KT362048.1	BAC cloning vector pHL931, complete sequence	BAC cloning vector pHL931	50.1	50.1	71%	0.012	100.00%	16672	KT362048.1
Select seq CP128644.1	Escherichia coli strain WL164 plasmid pWL164-2, complete sequence	Escherichia coli	46.1	46.1	66%	0.19	100.00%	85688	CP128644.1
Select seq CP126599.1	Escherichia coli strain Ec1120 plasmid unnamed1, complete sequence	Escherichia coli	46.1	46.1	66%	0.19	100.00%	90204	CP126599.1
Select seq AP027681.1	Escherichia coli PSS-08-2 plasmid pPSS-08-2_2 DNA, complete sequence	Escherichia coli	46.1	46.1	66%	0.19	100.00%	103633	AP027681.1
Select seq CP174383.1	Escherichia coli strain W5-C5E1-ONT plasmid unnamed2, complete sequence	Escherichia coli	46.1	46.1	66%	0.19	100.00%	152408	CP174383.1
Select seq AP028839.1	Escherichia fergusonii 22C036LT plasmid p22C036LT2 DNA, complete sequence	Escherichia fergusonii	46.1	46.1	66%	0.19	100.00%	115847	AP028839.1
Select seq AP027855.1	Escherichia coli 2017-19-1CC plasmid p2017-19-1CC_1 DNA, complete sequence	Escherichia coli	46.1	46.1	66%	0.19	100.00%	104921	AP027855.1
Select seq AP027686.1	Escherichia coli PSS-10 plasmid pPSS-10_1 DNA, complete sequence	Escherichia coli	46.1	46.1	66%	0.19	100.00%	159684	AP027686.1
Select seq CP197148.1	Salmonella enterica subsp. enterica serovar Typhimurium strain CBUKPS053 plasmid pCBUKPS053-2	Salmonella enterica subsp. enterica serovar Typhimurium	46.1	46.1	66%	0.19	100.00%	100886	CP197148.1
Select seq AP028823.1	Escherichia fergusonii 18B233LT plasmid p18B233LT1 DNA, complete sequence	Escherichia fergusonii	46.1	46.1	66%	0.19	100.00%	116758	AP028823.1
Select seq CP148417.1	Escherichia coli strain Z1323CEC0016 plasmid pZ1323CEC0016-2, complete sequence	Escherichia coli	46.1	46.1	66%	0.19	100.00%	101231	CP148417.1
Select seq CP165555.1	Escherichia coli strain OXEC-133 plasmid pcontig_3, complete sequence	Escherichia coli	46.1	46.1	66%	0.19	100.00%	99418	CP165555.1
Select seq CP197165.1	Salmonella enterica subsp. enterica serovar Typhimurium strain CBUKPS070 plasmid pCBUKPS070-2	Salmonella enterica subsp. enterica serovar Typhimurium	46.1	46.1	66%	0.19	100.00%	100887	CP197165.1
Select seq CP142560.1	Escherichia coli strain ExPEC_A338 plasmid pA338_p0, complete sequence	Escherichia coli	46.1	46.1	66%	0.19	100.00%	101386	CP142560.1
Select seq OZ548325.1	Escherichia coli isolate CB199 genome assembly, complete genome: monopartite	Escherichia coli	46.1	46.1	66%	0.19	100.00%	95194	OZ548325.1
Select seq AP028860.1	Escherichia fergusonii 22C065LT plasmid p22C065LT2 DNA, complete sequence	Escherichia fergusonii	46.1	46.1	66%	0.19	100.00%	122823	AP028860.1
Select seq CP101016.1	Escherichia coli strain ET5 plasmid unnamed2, complete sequence	Escherichia coli	46.1	46.1	66%	0.19	100.00%	80707	CP101016.1
Select seq OZ550454.1	Escherichia coli isolate AJ207 genome assembly, plasmid: 2	Escherichia coli	46.1	46.1	66%	0.19	100.00%	150924	OZ550454.1
Select seq AP028844.1	Escherichia fergusonii 22C037LT plasmid p22C037LT2 DNA, complete sequence	Escherichia fergusonii	46.1	46.1	66%	0.19	100.00%	115846	AP028844.1
Select seq AP028834.1	Escherichia fergusonii 22C021LT plasmid p22C021LT2 DNA, complete sequence	Escherichia fergusonii	46.1	46.1	66%	0.19	100.00%	127982	AP028834.1
Select seq CP149152.1	Salmonella enterica subsp. enterica serovar 4,[5],12:i:- strain Z1323SSL0059 plasmid pZ1323SSL0059-3, complete sequence	Salmonella enterica subsp. enterica serovar 4,[5],12:i:-	46.1	46.1	66%	0.19	100.00%	100886	CP149152.1
Select seq OZ554466.1	Escherichia coli isolate AF470 genome assembly, complete genome: monopartite	Escherichia coli	46.1	46.1	66%	0.19	100.00%	95964	OZ554466.1
Select seq AP027551.1	Escherichia coli LR-51 plasmid pLR-51_1 DNA, complete sequence	Escherichia coli	46.1	46.1	66%	0.19	100.00%	74240	AP027551.1
Select seq CP191571.1	Escherichia coli strain TL20 plasmid pCRECTL20-3, complete sequence	Escherichia coli	46.1	46.1	66%	0.19	100.00%	101962	CP191571.1
Select seq AP028849.1	Escherichia fergusonii 22C056LT plasmid p22C056LT2 DNA, complete sequence	Escherichia fergusonii	46.1	46.1	66%	0.19	100.00%	122823	AP028849.1
Select seq AP027714.1	Escherichia coli PSS-16 plasmid pPSS-16_1 DNA, complete sequence	Escherichia coli	46.1	46.1	66%	0.19	100.00%	114948	AP027714.1
Select seq CP157116.1	Escherichia coli strain UTME-8 plasmid pUTME-8-1, complete sequence	Escherichia coli	46.1	46.1	66%	0.19	100.00%	96182	CP157116.1
Select seq CP142679.1	Escherichia coli strain FG92-1 plasmid pFG92-1-109kb, complete sequence	Escherichia coli	46.1	46.1	66%	0.19	100.00%	109871	CP142679.1
Select seq OP927715.1	Salmonella sp. strain CHC plasmid unnamed1, complete sequence	Salmonella sp.	46.1	46.1	66%	0.19	100.00%	103645	OP927715.1
Select seq CP149138.1	Salmonella enterica subsp. enterica serovar 4,[5],12:i:- strain Z1323SSL0064 plasmid pZ1323SSL0064-3, complete sequence	Salmonella enterica subsp. enterica serovar 4,[5],12:i:-	46.1	46.1	66%	0.19	100.00%	100887	CP149138.1
Select seq OZ550951.1	Escherichia coli isolate AJ240 genome assembly, plasmid: 2	Escherichia coli	46.1	46.1	66%	0.19	100.00%	139348	OZ550951.1
Select seq AP027903.1	Escherichia coli 2018-11-1BCC plasmid p2018-11-1BCC_1 DNA, complete sequence	Escherichia coli	46.1	46.1	66%	0.19	100.00%	120822	AP027903.1
Select seq CP136019.1	Escherichia coli strain GDSC2239PM plasmid pHNGDSC2239PM-1, complete sequence	Escherichia coli	46.1	46.1	66%	0.19	100.00%	161080	CP136019.1
Select seq CP172147.1	Escherichia coli strain GF66.2 plasmid pGF66.2-B, complete sequence	Escherichia coli	46.1	46.1	66%	0.19	100.00%	90000	CP172147.1
Select seq CP123261.1	Escherichia coli strain YZLc4-1 plasmid pYZLc4-1_143k, complete sequence	Escherichia coli	46.1	46.1	66%	0.19	100.00%	143631	CP123261.1
Select seq CP190335.1	Escherichia coli strain EC17CM13 plasmid pEC17CM13_2, complete sequence	Escherichia coli	46.1	46.1	66%	0.19	100.00%	97281	CP190335.1
Select seq OZ549576.1	Escherichia coli isolate NB38 genome assembly, plasmid: 2	Escherichia coli	46.1	46.1	66%	0.19	100.00%	126573	OZ549576.1
Select seq CP164919.1	Escherichia coli strain OXEC-288 plasmid unnamed	Escherichia coli	46.1	46.1	66%	0.19	100.00%	98000	CP164919.1
Select seq CP159151.1	Escherichia coli strain 10035210-2 plasmid unnamed2, complete sequence	Escherichia coli	46.1	46.1	66%	0.19	100.00%	143633	CP159151.1
Select seq OZ041019.1	Escherichia coli isolate 30602_2#352 genome assembly, plasmid: 2	Escherichia coli	46.1	46.1	66%	0.19	100.00%	125913	OZ041019.1
Select seq CP133185.1	Salmonella enterica subsp. enterica strain Z1323SSL0063 plasmid pZ1323SSL0063-2, complete sequence	Salmonella enterica subsp. enterica	46.1	46.1	66%	0.19	100.00%	100887	CP133185.1
Select seq CP163044.1	Escherichia coli strain W150 plasmid pW150_2, complete sequence	Escherichia coli	46.1	46.1	66%	0.19	100.00%	94524	CP163044.1
Select seq CP100898.1	Escherichia coli strain ET846 plasmid unnamed3, complete sequence	Escherichia coli	46.1	46.1	66%	0.19	100.00%	89471	CP100898.1
Select seq CP141792.1	Escherichia coli strain BHD6 plasmid pqnrS, complete sequence	Escherichia coli	46.1	46.1	66%	0.19	100.00%	119424	CP141792.1
Select seq OZ039354.1	Escherichia coli isolate 30345_1#176 genome assembly, plasmid: 3	Escherichia coli	46.1	46.1	66%	0.19	100.00%	131772	OZ039354.1
Select seq CP159695.1	Escherichia coli strain Z142-3 plasmid unnamed1	Escherichia coli	46.1	46.1	66%	0.19	100.00%	155962	CP159695.1
Select seq CP092238.1	Escherichia coli strain M37H plasmid pIY_M37H	Escherichia coli	46.1	46.1	66%	0.19	100.00%	92279	CP092238.1
Select seq AP028855.1	Escherichia fergusonii 22C057LT plasmid p22C057LT3 DNA, complete sequence	Escherichia fergusonii	46.1	46.1	66%	0.19	100.00%	120834	AP028855.1
Select seq CP128611.1	Escherichia coli strain HZ13 plasmid pHZ13-2, complete sequence	Escherichia coli	46.1	46.1	66%	0.19	100.00%	101686	CP128611.1
Select seq AP027878.1	Escherichia coli 2018-05-2CC plasmid p2018-05-2CC_1 DNA, complete sequence	Escherichia coli	46.1	46.1	66%	0.19	100.00%	97315	AP027878.1
Select seq OZ542993.1	Escherichia coli strain AM119-104-WCA-bold genome assembly, plasmid: p1	Escherichia coli	46.1	46.1	66%	0.19	100.00%	92829	OZ542993.1
Select seq AP027771.1	Escherichia coli 2017.03.02CC plasmid p2017.03.02CC_2 DNA, complete sequence	Escherichia coli	46.1	46.1	66%	0.19	100.00%	189778	AP027771.1
Select seq CP123256.1	Escherichia coli strain YZMc17-1 plasmid pYZMc17-1_100k, complete sequence	Escherichia coli	46.1	46.1	66%	0.19	100.00%	100394	CP123256.1
Select seq CP149813.1	Escherichia coli strain EP91B plasmid pEP91B-3, complete sequence	Escherichia coli	46.1	46.1	66%	0.19	100.00%	81158	CP149813.1
Select seq AP028829.1	Escherichia fergusonii 18B269LT plasmid p18B269LT2 DNA, complete sequence	Escherichia fergusonii	46.1	46.1	66%	0.19	100.00%	122823	AP028829.1
Select seq AP027845.1	Escherichia coli 2017.18.02CC plasmid p2017.18.02CC_1 DNA, complete sequence	Escherichia coli	46.1	46.1	66%	0.19	100.00%	125746	AP027845.1
Select seq AP045735.1	Escherichia coli 36C_1_fosA3 plasmid p36C_1_p3 DNA, complete sequence	Escherichia coli	46.1	46.1	66%	0.19	100.00%	98563	AP045735.1
Select seq CP137858.1	Escherichia fergusonii strain EF21023765 plasmid pEF-3, complete sequence	Escherichia fergusonii	46.1	46.1	66%	0.19	100.00%	105283	CP137858.1
Select seq CP148313.1	Escherichia coli strain Z1323PEC0001 plasmid pZ1323PEC0001-2, complete sequence	Escherichia coli	46.1	46.1	66%	0.19	100.00%	91752	CP148313.1
Select seq CP178692.1	Escherichia coli strain VTB97432v plasmid pVTB432v-2, complete sequence	Escherichia coli	46.1	46.1	66%	0.19	100.00%	92413	CP178692.1
```
