## Supplementary Data 1. Source data, reference sequences, analysis scripts and outputs for "Sequencing of the *Prnp–Prnd* deletion junction in *Prn*^-/-^ mouse tissues after formaldehyde fixation and >22 years at room temperature": core_nt_607bp_saved_descriptions.txt

```
Select for downloading or viewing reports	
Description
Scientific Name
Max Score
Total Score
Query Cover
E value
Per. Ident
Acc. Len
Accession
Select seq NM_001278258.2	Mus musculus prion protein readthrough transcript (Prn), transcript variant 1, mRNA	Mus musculus	531	531	48%	8e-146	99.32%	3359	NM_001278258.2
Select seq NM_023043.3	Mus musculus prion like protein doppel (Prnd), transcript variant 1, mRNA	Mus musculus	531	531	48%	8e-146	99.32%	3178	NM_023043.3
Select seq JN961272.1	Mus musculus targeted non-conditional, lacZ-tagged mutant allele Prnd:tm1e(KOMP)Wtsi; transgenic	Mus musculus	531	660	54%	8e-146	99.32%	38329	JN961272.1
Select seq AK161043.1	Mus musculus 0 day neonate skin cDNA, RIKEN full-length enriched library, clone:4631407E16 product:prion protein dublet, full insert sequence	Mus musculus	531	531	48%	8e-146	99.32%	1650	AK161043.1
Select seq AL833794.9	Mouse DNA sequence from clone RP23-401J24 on chromosome 2, complete sequence	Mus musculus	531	877	79%	8e-146	99.32%	206549	AL833794.9
Select seq U29187.1	Mus musculus long incubation prion protein (Prnpb) and prion-like protein (Prnd) genes, complete cds	Mus musculus	531	872	79%	8e-146	99.32%	39760	U29187.1
Select seq AF192384.1	Mus musculus prion protein-like protein, long mRNA, complete cds	Mus musculus	518	518	48%	6e-142	98.63%	3192	AF192384.1
Select seq AF192382.1	Mus musculus prion protein-like protein, chimeric mRNA, complete cds	Mus musculus	518	518	48%	6e-142	98.63%	3386	AF192382.1
Select seq XM_021185809.2	PREDICTED: Mus caroli prion like protein doppel (Prnd), transcript variant X1, mRNA	Mus caroli	475	475	48%	4e-129	95.90%	1241	XM_021185809.2
Select seq JN945487.1	Mus musculus targeted KO-first, conditional ready, lacZ-tagged mutant allele Prnd:tm1a(KOMP)Wtsi; transgenic	Mus musculus	409	701	51%	4e-109	99.55%	38390	JN945487.1
Select seq NM_001429637.2	Rattus norvegicus prion like protein doppel (Prnd), transcript variant 3, mRNA	Rattus norvegicus	353	353	45%	2e-92	89.82%	3295	NM_001429637.2
Select seq NM_001415154.4	Rattus norvegicus prion like protein doppel (Prnd), transcript variant 1, mRNA	Rattus norvegicus	353	353	45%	2e-92	89.82%	3255	NM_001415154.4
Select seq U29186.1	Mus musculus short incubation prion protein Prnpa gene, complete cds	Mus musculus	346	346	31%	3e-90	100.00%	38418	U29186.1
Select seq XM_021194675.2	PREDICTED: Mus pahari prion like protein doppel (Prnd), transcript variant X1, mRNA	Mus pahari	337	337	44%	2e-87	89.63%	1689	XM_021194675.2
Select seq XM_076929790.1	PREDICTED: Arvicanthis niloticus prion like protein doppel (Prnd), transcript variant X1, mRNA	Arvicanthis niloticus	226	226	48%	4e-54	82.07%	3028	XM_076929790.1
Select seq JN948469.1	Mus musculus targeted non-conditional, lacZ-tagged mutant allele Prnp:tm1e(EUCOMM)Hmgu; transgenic	Mus musculus	215	451	34%	9e-51	100.00%	39847	JN948469.1
Select seq XM_052725998.1	PREDICTED: Peromyscus californicus insignis prion like protein doppel (Prnd), mRNA	Peromyscus californicus insignis	185	185	47%	7e-42	78.74%	7141	XM_052725998.1
Select seq OQ923307.1	Synthetic construct Vk125SDNeo sequence	synthetic construct	130	258	12%	3e-25	97.40%	6429	OQ923307.1
Select seq OQ923306.1	Synthetic construct Vk125SD sequence	synthetic construct	130	130	12%	3e-25	97.40%	5164	OQ923306.1
Select seq AJ627603.1	Cloning vector pRAY-Cre	Cloning vector pRAY-Cre	130	258	12%	3e-25	100.00%	7254	AJ627603.1
Select seq U63120.1	Cloning vector pRAY-2, complete sequence	Cloning vector pRAY-2	130	258	12%	3e-25	100.00%	4102	U63120.1
Select seq U63018.1	Cloning vector pRAY-1, complete sequence	Cloning vector pRAY-1	130	258	12%	3e-25	100.00%	5225	U63018.1
Select seq XM_059261467.1	PREDICTED: Peromyscus eremicus prion like protein doppel (Prnd), mRNA	Peromyscus eremicus	122	122	21%	6e-23	83.72%	3682	XM_059261467.1
Select seq AF047362.1	Synthetic construct glucokinase (gk) gene, introns 8 and 8	synthetic construct	122	122	11%	6e-23	98.55%	159	AF047362.1
Select seq EF495199.1	Synthetic construct immunoglobulin heavy chain mu constant region and immunoglobulin heavy chain gamma 1 constant region genes, partial cds	synthetic construct	121	185	12%	2e-22	97.22%	19865	EF495199.1
Select seq OQ682834.1	Synthetic construct chloramphenical resistant protein gene, complete cds	synthetic construct	119	201	11%	8e-22	100.00%	1166	OQ682834.1
Select seq OQ682833.1	Synthetic construct CcdB, chloramphenicol resistant protein, and CcdA genes, complete cds	synthetic construct	119	201	11%	8e-22	100.00%	2854	OQ682833.1
Select seq JQ394984.1	Cloning vector SV40p TV, complete sequence	Cloning vector SV40p TV	119	258	16%	8e-22	100.00%	6588	JQ394984.1
Select seq DQ289040.1	Gene replacement vector pLAW344, complete sequence	Gene replacement vector pLAW344	119	201	11%	8e-22	100.00%	6812	DQ289040.1
Select seq U02436.1	Cloning vector rpSE937, complete sequence	Cloning vector rpSE937	119	119	12%	8e-22	97.14%	7798	U02436.1
Select seq U35112.1	Synthetic E. coli Tn3-derived transposon containing Leu2p (LEU2), and beta-lactamase genes, complete cds, and beta-galactosidase gene, partial cds	synthetic construct	119	119	11%	8e-22	100.00%	6654	U35112.1
Select seq S46756.1	gam {cloning sites, loxP sites} [bacteriophage lambda, Escherichia coli, Other Plasmid Recombinant, 1039 nt]	Cloning vector pMGU	119	201	11%	8e-22	100.00%	1039	S46756.1
Select seq PX915428.1	Cyvirus cyprinidallo3 strain FL, complete genome	Cyvirus cyprinidallo3	117	199	12%	3e-21	97.14%	303052	PX915428.1
Select seq MG711910.1	Cloning vector pTLD39, complete sequence	Cloning vector pTLD39	117	188	10%	3e-21	100.00%	76343	MG711910.1
Select seq MG711909.1	Cloning vector pTLD67, complete sequence	Cloning vector pTLD67	117	188	10%	3e-21	100.00%	72952	MG711909.1
Select seq KX905135.1	Alcelaphine gammaherpesvirus 1 strain C500, complete genome	Alcelaphine gammaherpesvirus 1	117	117	10%	3e-21	100.00%	136983	KX905135.1
Select seq KF293661.1	Cloning vector pTVDll42AEmerald, complete sequence	Cloning vector pTVDll42AEmerald	117	199	10%	3e-21	100.00%	6572	KF293661.1
Select seq KF293660.1	Cloning vector pTVDll42AdVenus, complete sequence	Cloning vector pTVDll42AdVenus	117	199	10%	3e-21	100.00%	6726	KF293660.1
Select seq JF311902.1	Cloning vector pVEX2172, complete sequence	Cloning vector pVEX2172	117	117	10%	3e-21	100.00%	2854	JF311902.1
Select seq OP697987.1	Mammalian expression vector pCAG-rRBD-wtEBNA1, complete sequence	Mammalian expression vector pCAG-rRBD-wtEBNA1	117	199	10%	3e-21	100.00%	11130	OP697987.1
Select seq DQ377844.1	Mus musculus transgenic G610C Neo- founder type I procollagen alpha2 chain (Col1a2) gene, Col1a2-G610C allele, exon 33 and partial cds	Mus musculus	117	117	10%	3e-21	100.00%	906	DQ377844.1
Select seq DQ377843.1	Mus musculus transgenic G610C Neo+ founder type I procollagen alpha2 chain (Col1a2) gene, Col1a2-G610C allele, exon 33 and partial cds	Mus musculus	117	199	10%	3e-21	100.00%	2766	DQ377843.1
Select seq AY665170.1	Expression vector pBeloBacModified, complete sequence	Expression vector pBeloBacModified	117	199	10%	3e-21	100.00%	13466	AY665170.1
Select seq AY071819.1	Synthetic construct transgenic Mus musculus loxP-conditional PPAR gamma gene, partial cds	synthetic construct	117	181	11%	3e-21	97.14%	4065	AY071819.1
Select seq U29899.1	Cloning vector pACT2 MatchmakerII, complete sequence	Cloning vector pACT2	117	386	11%	3e-21	97.10%	8117	U29899.1
Select seq U02455.1	Cloning vector rpDR2, complete sequence	Cloning vector rpDR2	117	117	10%	3e-21	100.00%	10850	U02455.1
Select seq KX905134.1	Alcelaphine gammaherpesvirus 1 transgenic strain C500, complete genome	Alcelaphine gammaherpesvirus 1	117	199	10%	3e-21	100.00%	157167	KX905134.1
Select seq L11060.1	Cloning vector sequence (E. coli/yeast/phage P1) ADH2 gene, promoter; beta-lactamase gene; TRP1 gene; CYC1 gene, terminator; and two replication origins	unidentified cloning vector	117	284	18%	3e-21	100.00%	6445	L11060.1
Select seq AB242435.1	Cloning vector pSINTK DNA, complete sequence	Cloning vector pSINTK	117	199	10%	3e-21	100.00%	7208	AB242435.1
Select seq AF047830.1	Synthetic construct glucokinase (gk) gene, partial sequence	synthetic construct	115	115	11%	1e-20	97.10%	173	AF047830.1
Select seq U02430.1	Cloning vector pMAMneoBlue, complete sequence	Cloning vector pMAMneoBlue	111	111	10%	1e-19	100.00%	8475	U02430.1
Select seq S52444.1	{cloning vector} [pTF1, host=E.coli, Plasmid Recombinant Complete, 3043 nt]	Plasmid pTF1	111	111	10%	1e-19	100.00%	3043	S52444.1
Select seq CP198968.1	Bacillus anthracis strain BH500 chromosome, complete genome	Bacillus anthracis	110	622	15%	5e-19	100.00%	5216568	CP198968.1
Select seq CP128644.1	Escherichia coli strain WL164 plasmid pWL164-2, complete sequence	Escherichia coli	110	110	10%	5e-19	100.00%	85688	CP128644.1
Select seq CP181948.1	Escherichia coli strain A27667 plasmid p1_A27667, complete sequence	Escherichia coli	110	110	10%	5e-19	100.00%	128398	CP181948.1
Select seq CP174383.1	Escherichia coli strain W5-C5E1-ONT plasmid unnamed2, complete sequence	Escherichia coli	110	110	10%	5e-19	100.00%	152408	CP174383.1
Select seq CP100898.1	Escherichia coli strain ET846 plasmid unnamed3, complete sequence	Escherichia coli	110	110	10%	5e-19	100.00%	89471	CP100898.1
Select seq CP142679.1	Escherichia coli strain FG92-1 plasmid pFG92-1-109kb, complete sequence	Escherichia coli	110	110	10%	5e-19	100.00%	109871	CP142679.1
Select seq AP027686.1	Escherichia coli PSS-10 plasmid pPSS-10_1 DNA, complete sequence	Escherichia coli	110	110	10%	5e-19	100.00%	159684	AP027686.1
Select seq AP027551.1	Escherichia coli LR-51 plasmid pLR-51_1 DNA, complete sequence	Escherichia coli	110	110	10%	5e-19	100.00%	74240	AP027551.1
Select seq OP927715.1	Salmonella sp. strain CHC plasmid unnamed1, complete sequence	Salmonella sp.	110	110	10%	5e-19	100.00%	103645	OP927715.1
Select seq OP242217.1	Escherichia coli strain LA022 plasmid pLAO3, complete sequence	Escherichia coli	110	110	10%	5e-19	100.00%	185337	OP242217.1
Select seq ON934553.1	Escherichia coli plasmid p13QT31-2, complete sequence	Escherichia coli	110	110	10%	5e-19	100.00%	190441	ON934553.1
Select seq CP085986.1	Salmonella enterica strain SZL 38 plasmid pSZL38.1, complete sequence	Salmonella enterica	110	110	10%	5e-19	100.00%	79333	CP085986.1
Select seq CP072806.1	Escherichia coli strain PK5074 plasmid pPK5074-91kb, complete sequence	Escherichia coli	110	110	10%	5e-19	100.00%	91224	CP072806.1
Select seq CP046005.1	Escherichia coli strain 1919D3 plasmid p1919D3-2, complete sequence	Escherichia coli	110	110	10%	5e-19	100.00%	95543	CP046005.1
Select seq CP034845.1	Escherichia coli strain L103-2 plasmid p103-2-3	Escherichia coli	110	110	10%	5e-19	100.00%	102395	CP034845.1
Select seq CP034786.1	Escherichia coli strain ECZP248 plasmid pTB402, complete sequence	Escherichia coli	110	110	10%	5e-19	100.00%	143706	CP034786.1
Select seq OY754365.1	Escherichia coli isolate F404 genome assembly, plasmid: pF404-1	Escherichia coli	110	110	10%	5e-19	100.00%	126554	OY754365.1
Select seq KT362048.1	BAC cloning vector pHL931, complete sequence	BAC cloning vector pHL931	110	197	17%	5e-19	100.00%	16672	KT362048.1
Select seq KP823602.1	BAC cloning vector pHL921, complete sequence	BAC cloning vector pHL921	110	110	10%	5e-19	100.00%	15743	KP823602.1
Select seq CP073930.1	Escherichia coli strain MB64 plasmid pYLMB64a, complete sequence	Escherichia coli	110	110	10%	5e-19	100.00%	112470	CP073930.1
Select seq DQ225752.1	Immobile Ac/T-DNA vector pNU400, complete sequence	Immobile Ac/T-DNA vector pNU400	110	197	10%	5e-19	100.00%	15970	DQ225752.1
Select seq CP136027.1	Escherichia coli strain GDSC2BY4G plasmid pHNBY4G-2, complete sequence	Escherichia coli	110	110	10%	5e-19	100.00%	101594	CP136027.1
Select seq DQ225751.1	Immobile Ac/T-DNA vector pKU352NA, complete sequence	Immobile Ac/T-DNA vector pKU352NA	110	197	10%	5e-19	100.00%	18090	DQ225751.1
Select seq AF220498.1	Mus musculus transgenic phosphoenolpyruvate carboxykinase (PEPCK) gene, partial sequence	Mus musculus	110	173	10%	5e-19	100.00%	1420	AF220498.1
Select seq CP123256.1	Escherichia coli strain YZMc17-1 plasmid pYZMc17-1_100k, complete sequence	Escherichia coli	110	110	10%	5e-19	100.00%	100394	CP123256.1
Select seq OZ550454.1	Escherichia coli isolate AJ207 genome assembly, plasmid: 2	Escherichia coli	106	106	9%	6e-18	100.00%	150924	OZ550454.1
Select seq OZ549576.1	Escherichia coli isolate NB38 genome assembly, plasmid: 2	Escherichia coli	106	106	9%	6e-18	100.00%	126573	OZ549576.1
Select seq CP149138.1	Salmonella enterica subsp. enterica serovar 4,[5],12:i:- strain Z1323SSL0064 plasmid pZ1323SSL0064-3, complete sequence	Salmonella enterica subsp. enterica serovar 4,[5],12:i:-	106	106	9%	6e-18	100.00%	100887	CP149138.1
Select seq CP172147.1	Escherichia coli strain GF66.2 plasmid pGF66.2-B, complete sequence	Escherichia coli	106	106	9%	6e-18	100.00%	90000	CP172147.1
Select seq CP143628.1	Escherichia coli strain FJ_Ec_21 plasmid pZBEC21_01, complete sequence	Escherichia coli	106	106	9%	6e-18	100.00%	95336	CP143628.1
Select seq CP142560.1	Escherichia coli strain ExPEC_A338 plasmid pA338_p0, complete sequence	Escherichia coli	106	106	9%	6e-18	100.00%	101386	CP142560.1
Select seq OZ548325.1	Escherichia coli isolate CB199 genome assembly, complete genome: monopartite	Escherichia coli	106	106	9%	6e-18	100.00%	95194	OZ548325.1
Select seq AP027681.1	Escherichia coli PSS-08-2 plasmid pPSS-08-2_2 DNA, complete sequence	Escherichia coli	106	106	9%	6e-18	100.00%	103633	AP027681.1
Select seq AP028860.1	Escherichia fergusonii 22C065LT plasmid p22C065LT2 DNA, complete sequence	Escherichia fergusonii	106	106	9%	6e-18	100.00%	122823	AP028860.1
Select seq CP184147.1	Escherichia coli strain F11 plasmid pF11-4, complete sequence	Escherichia coli	106	106	9%	6e-18	100.00%	130575	CP184147.1
Select seq OZ554466.1	Escherichia coli isolate AF470 genome assembly, complete genome: monopartite	Escherichia coli	106	106	9%	6e-18	100.00%	95964	OZ554466.1
Select seq AP028839.1	Escherichia fergusonii 22C036LT plasmid p22C036LT2 DNA, complete sequence	Escherichia fergusonii	106	106	9%	6e-18	100.00%	115847	AP028839.1
Select seq CP148417.1	Escherichia coli strain Z1323CEC0016 plasmid pZ1323CEC0016-2, complete sequence	Escherichia coli	106	106	9%	6e-18	100.00%	101231	CP148417.1
Select seq CP165555.1	Escherichia coli strain OXEC-133 plasmid pcontig_3, complete sequence	Escherichia coli	106	106	9%	6e-18	100.00%	99418	CP165555.1
Select seq CP197165.1	Salmonella enterica subsp. enterica serovar Typhimurium strain CBUKPS070 plasmid pCBUKPS070-2	Salmonella enterica subsp. enterica serovar Typhimurium	106	106	9%	6e-18	100.00%	100887	CP197165.1
Select seq CP123261.1	Escherichia coli strain YZLc4-1 plasmid pYZLc4-1_143k, complete sequence	Escherichia coli	106	106	9%	6e-18	100.00%	143631	CP123261.1
Select seq AP028855.1	Escherichia fergusonii 22C057LT plasmid p22C057LT3 DNA, complete sequence	Escherichia fergusonii	106	106	9%	6e-18	100.00%	120834	AP028855.1
Select seq CP122864.1	Escherichia coli strain ETEC1720 plasmid unnamed5, complete sequence	Escherichia coli	106	106	9%	6e-18	100.00%	100169	CP122864.1
Select seq CP122848.1	Escherichia coli strain ETEC1722 plasmid unnamed4, complete sequence	Escherichia coli	106	106	9%	6e-18	100.00%	98832	CP122848.1
Select seq CP159695.1	Escherichia coli strain Z142-3 plasmid unnamed1	Escherichia coli	106	106	9%	6e-18	100.00%	155962	CP159695.1
Select seq CP092238.1	Escherichia coli strain M37H plasmid pIY_M37H	Escherichia coli	106	106	9%	6e-18	100.00%	92279	CP092238.1
Select seq CP099021.1	Escherichia coli strain RHB45-C21 plasmid unnamed1, complete sequence	Escherichia coli	106	106	9%	6e-18	100.00%	127079	CP099021.1
Select seq CP126599.1	Escherichia coli strain Ec1120 plasmid unnamed1, complete sequence	Escherichia coli	106	106	9%	6e-18	100.00%	90204	CP126599.1
 Graphic Summary Alignments
```
