## Supplementary Data 1. Source data, reference sequences, analysis scripts and outputs for "Sequencing of the *Prnp–Prnd* deletion junction in *Prn*^-/-^ mouse tissues after formaldehyde fixation and >22 years at room temperature": README.txt

```
BLAST SEARCH DATA
=================
queries/: exact query FASTA inputs for the reported comparisons.
search_index.tsv: historical searches and documented settings.
current_export_index.tsv: dated 2026-11-10 exports, RIDs, query paths, targets,
recorded settings, server-returned parameters and export directories.
exports/: three core_nt searches (93bp,35bp,607bp), four formats each.
../alignments/ncbi_exports/: 604bp Mouse G+T and P1/plasmid comparison exports,
shared with the alignment data required for point4. These are included once
and indexed here. Additional targeted U29187.1 export is separate from core_nt.
hit_tables/: two original historical description-list exports.
screenshots/: all original supplied BLAST screenshots, preserved unchanged.
Corresponding pairwise screenshots also appear in alignments/screenshots/.
Current Mouse G+T parameter screenshot is with its export files.

Text, XML, ASN.1 and CSV result exports are supplied for all eight indexed jobs.
XML retains actual server-returned parameters; GUI-only settings are attributed
to screenshots/instructions rather than inferred from XML. ASN.1 Seq-annot
files are alignment result exports, not asserted to be complete BLAST archives.
Historical server strategies/complete parameter records are not available.
Dates distinguish historical evidence from new executions. Database contents
and result ordering can change; current exports retain their own statistics.

Open each query, its indexed results and corresponding historical screenshot
together to inspect the reported matches. No biological interpretation or
new claim about the parental vector is introduced by this package.
```
