## Supplementary Data 1. Source data, reference sequences, analysis scripts and outputs for "Sequencing of the *Prnp–Prnd* deletion junction in *Prn*^-/-^ mouse tissues after formaldehyde fixation and >22 years at room temperature": README.txt

```
ANALYSIS OUTPUTS AND SETTINGS
============================
reproducibility_index.tsv: availability and paths for each point6 analysis.
AB1_instrument_metadata.csv: metadata transcribed/extracted from original AB1.
CAP3_settings_from_GUI.tsv: settings transcribed from investigator screenshots;
not an automatic record of the options used when each project was saved.
software_and_trimming.txt: documented software and trimming provenance.
quality_evidence.tsv: selected terminal and position520 Phred evidence, not
complete per-read counts. Source traces are under raw/.
regions_607bp.tsv: intervals and sequences in manuscript reference orientation.
sequence_comparison.tsv: reported correspondence between assembly versions.
Original GUI screenshots image(20261108-175836).png, 175845 and 180017 document
CAP3 options and preliminary trimming; copies also accompany assemblies/.
Native analysis outputs are also under alignments/ and assemblies/, as indexed.
```
