## Supplementary Data 1. Source data, reference sequences, analysis scripts and outputs for "Sequencing of the *Prnp–Prnd* deletion junction in *Prn*^-/-^ mouse tissues after formaldehyde fixation and >22 years at room temperature": software_and_trimming.txt

```
SOFTWARE AND TRIMMING
=====================
SnapGene version: 9.0.0, documented for investigator reanalysis.
Assembler: CAP3 integrated in SnapGene; standalone CAP3 version/build unknown.
CAP3 options: CAP3_settings_from_GUI.tsv and original screenshots
image(20261108-175836).png and image(20261108-175845).png.
Preliminary SnapGene trace trimming: Medium Stringency, documented in
image(20261108-180017).png, distinct from CAP3 internal clipping.
No separate numerical Phred cutoff for Medium Stringency is recorded.
GUI screenshots document displayed settings, not an automatic historical run log.
Native projects: assemblies/native_snapgene_projects/.
Alignment exports: alignments/snapgene_exports/.
Derived SCF files: assemblies/snapgene_derived_trace_exports/; Microsynth
supplied AB1 and FASTA only.
Original Python/dependency versions for overlap, Smith-Waterman and quality
counting are unknown; corresponding original executed code/logs unavailable.
NCBI server BLAST versions and returned parameters: blast/current_export_index.tsv
and the corresponding result XML files.
```
