## Supplementary Data 1. Source data, reference sequences, analysis scripts and outputs for "Sequencing of the *Prnp–Prnd* deletion junction in *Prn*^-/-^ mouse tissues after formaldehyde fixation and >22 years at room temperature": README.txt

```
REPRODUCIBILITY MATERIALS
========================
See outputs/reproducibility_index.tsv for each analysis and its source files.
Original executed scripts/notebooks/commands and corresponding execution outputs
for ungapped overlap scoring, Smith-Waterman and full per-read quality counts
have not been supplied. No replacement code is presented as historical code.
Original Python and dependency versions for those analyses are unknown.

GUI analyses are documented by native SnapGene projects, SAM exports, settings
tables and original screenshots. No additional scripts are needed for those
GUI analyses. Relevant paths are indexed in outputs/reproducibility_index.tsv.
The integrated CAP3 build identifier and historical automatic run logs are
not recorded. SnapGene preliminary trimming is documented as Medium Stringency;
no separate numeric Phred cutoff for that mode is recorded.
```
