## Supplementary Data 1. Source data, reference sequences, analysis scripts and outputs for "Sequencing of the *Prnp–Prnd* deletion junction in *Prn*^-/-^ mouse tissues after formaldehyde fixation and >22 years at room temperature": README.txt

```
SUPPLEMENTARY DATA 1 - SOURCE DATA PACKAGE
============================================
Project: Sequencing of the Prnp-Prnd deletion junction in Prn-/- mouse tissues
Archive: source-data.zip
Documentation finalized: 10 November 2026
Scope: source material and available evidence for sequencing, assemblies,
reference alignments, quality evaluation and sequence comparisons.

IMPORTANT: THIS PACKAGE DOES NOT ESTABLISH THAT EVERY MANUSCRIPT ANALYSIS CAN
BE REPRODUCED FROM EXECUTED CODE. SEE "KNOWN GAPS AND LIMITATIONS" BELOW.

1. READING THIS ARCHIVE
-----------------------
This is a curated INDEX AND DOCUMENTATION PACKAGE of files actually available
to the investigators. The preparation of this README is not a new sequence
assembly, new alignment, or rerun of BLAST. The original scientific data files have been kept at
their pre-existing paths and byte contents. All sequence lengths and coordinate
relationships stated below have been checked directly on the four FASTA files.

The authoritative junction sequence for manuscript Table 1 and Supplementary
Data 2 is the manually curated 607-position FASTA with N at position 520:
  assemblies/four_versions/112A_607bp_Table1_curated_N520.fasta
The SnapGene-produced 607-position consensus has G at position 520 and is
retained separately. N indicates the unresolved D/E base disagreement, not
an original base call made by SnapGene. The 605/604 assemblies are distinct
CAP3-derived versions; do not treat a sequence-length difference as an
internal discrepancy at the junction.

2. CONTENTS BY FOLDER AND MANUSCRIPT CROSSWALK
----------------------------------------------
raw/ (10 Microsynth AB1 + 10 corresponding original Microsynth FASTA)
  Primary Sanger chromatograms and base calls. Read metadata are in
  read_map.csv; failed reactions are preserved unchanged. Supports Results
  "Sequence overlap...", "Independent reassembly...", the failed-read
  description and Supplementary Fig. S3 evidence (the figure artwork itself
  is excluded from this ZIP).

read_map.csv; read_map_evidence/
  One record per sequencing reaction with supplied names, available specimen
  identifiers, Microsynth order/barcode IDs, primer labels and sequences,
  and known orientation. The associated order screenshot documents submitted
  labels only; primer sequences derive from the investigation report and are
  NOT on the screenshot. The 112A sample is the upper band from sample 112;
  112B identity is unconfirmed. Apparent D/E file-label interchange is a
  sequence-derived interpretation, not proof that primer tubes were swapped.
  Supports Results "Archival material..." and sequence provenance/Methods.

assemblies/
  Four canonical FASTA versions, their coordinate map, original historical
  sequence exports, three native SnapGene .dna files, derived .scf trace
  exports and original screenshots. Supports manuscript Table 1, Figure 3,
  Supplementary Table S3, CAP3 Methods and terminal-base interpretation.
  Old FASTA files at assemblies/ root are kept unchanged; the canonical
  four_versions FASTA copies have updated Figure 3 headers.

alignments/
  D/E overlap summary, mouse reference alignment summary, pairwise exact-hit
  summary, original screenshots, three SnapGene SAM exports mapping reads to
  their corresponding assemblies, and dated NCBI comparison exports.
  Supports Figure 3, Table 2, Supplementary Tables S3-S6 as supporting
  inputs/evidence, but does NOT constitute original source code for all
  base-by-base analyses or a standalone reconstruction of every printed table.

reference/
  Eleven accession/version-specific reference sequences in both FASTA and
  GenBank formats (22 files): GRCm38, GRCm39, 129S1/SvImJ windows, P1,
  U29187.1 and three cloning-vector records. The index states coordinates,
  reference assembly and strand. These reference files were downloaded and
  received 10 November 2026 and are NOT claimed to be the historical downloads
  of 7-8 November. Supports reference comparisons in Figure 3, Table 2 and
  Supplementary Table S5; reference identification screenshots are supplemental.

blast/
  Exact query FASTA files, original screenshot evidence, historical saved
  description lists where present, and new Text/XML/ASN.1/CSV exports from
  10 November 2026 for the 93-, 35- and 607-bp core_nt searches.
  Original screenshots are individually cross-referenced by search and by
  manuscript result in blast/screenshots/screenshot_index.tsv. The other
  five dated exports (604-bp mouse genomic/transcript, P1, pRAY-1,
  pBluescript and pMAMneoBlue) are held ONCE at alignments/ncbi_exports/
  and indexed in blast/current_export_index.tsv. A targeted mouse U29187.1
  comparison is supplied separately. Supports Results "Composition of the
  93 intervening bases", Table 2 and Supplementary Table S6.

outputs/
  Derived summaries of AB1 metadata, selected Phred calls, 607-bp regions,
  assembly relationships, CAP3 settings transcribed from GUI screenshots,
  software and trimming documentation and an explicit reproducibility index.
  Supports Supplementary Tables S3 and S4 and associated Methods.

scripts/
  A README that explicitly identifies unavailable executed scripts/logs.
  It does NOT contain scripts manufactured after the fact. See known gaps.

README.txt; NEEDS_ADDITIONS.txt; MANIFEST_SHA256.tsv
  This guide, the outstanding-items checklist and file integrity hashes.
  MANIFEST_SHA256.tsv includes hashes for every archive file except itself;
  its own digest is intentionally excluded to avoid a self-reference.

3. EXACT ASSEMBLY VERSIONS AND COORDINATE TRANSFORMS
---------------------------------------------------
A. 607 positions, curated, N520:
  assemblies/four_versions/112A_607bp_Table1_curated_N520.fasta
  Figure 3/Table 1 orientation; positions 1-607; internally identical to
  607 G520 except at position 520 (N instead of G).
  The N call is manually curated; no separate native N520 project was supplied.

B. 607 positions, SnapGene G520:
  assemblies/four_versions/112A_607bp_SnapGene_G520.fasta
  Figure 3 orientation; positions 1-607; G at position 520.
  Source native project: assemblies/native_snapgene_projects/Assembled3.dna
  (native project sequence is reverse complemented relative to Figure 3).

C. 605 positions, CAP3 without preliminary trimming:
  assemblies/four_versions/112A_605bp_CAP3_without_pretrimming.fasta
  Figure 3 orientation, equal to 607 G520 positions 1-605.
  Source native project: assemblies/native_snapgene_projects/Assembled2.dna
  (same orientation as Figure 3).

D. 604 positions, CAP3 with preliminary trimming:
  assemblies/four_versions/112A_604bp_CAP3_with_pretrimming.fasta
  Figure 3 orientation, equal to 607 G520 positions 2-605.
  Source native project: assemblies/native_snapgene_projects/112A_de_novo_raw.dna
  (native project sequence is reverse complemented relative to Figure 3).

For position p in the AS-EXPORTED reverse-oriented 604-position sequence,
607-position Figure 3 coordinate = 606 − p. For position p in the canonical
reference-oriented 604-position FASTA, 607-position coordinate = p + 1.

607-position interval map (Figure 3/Table 1):
  1-187     Prnp-side flank
  188-221   canonical 34-bp loxP
  222-314   intervening 93 bp
  315-607   Prnd-side window
Terminal bases observed at 607 positions 1 (G, D Q15), 606-607 (A,A;
E Q9,Q12) are absent in the 604 CAP3 consensus. Read disagreement at
607 position 520: D reverse-complemented G (Q56); E A (Q17).

4. ORIGINAL SEQUENCING FILES AND READ CONCORDANCE
------------------------------------------------
The 10 .ab1 and 10 .fasta files in raw/ came from Microsynth and retain
original filenames and byte contents. Microsynth supplied no standalone
.QUAL/.PHD quality files. Its AB1 files contain per-base quality scores.
Eight failed-read FASTAs (sample labels 71, 72, 74 and 112B, D/E for each)
contain five N calls each; do not infer missing biological sequences.

112A_D and 112A_E are technical sequencing reactions of ONE gel-purified PCR
product, not distinct PCR or biological replicates. The original FASTA reads
have lengths 543 and 540 nt, respectively. In Figure 3 orientation, D is
reverse complemented and spans 607 positions 1-543; E spans 68-607.
Their 476-position overlap contains 475 identical bases, one disagreement
at position 520 and no indels (475/476, 99.79%). The physical identity of
the D/E primer tubes cannot be deduced unequivocally from a name or orientation.
Read-map records retain the original labels and flag the apparent interchange.

File-based evidence: alignments/read_overlap_summary.tsv,
outputs/quality_evidence.tsv, raw/*.ab1, assemblies/native_snapgene_projects/,
alignments/snapgene_exports/ and original screenshots.

5. REFERENCE AND NCBI ALIGNMENT USE
----------------------------------
References are provided as accession.version records. Retrieve paths, lengths,
headers, retrieval dates, coordinate windows and original downloaded names
from reference/download_manifest.tsv. The original historical retrieval date
is unknown, and the 2026-11-10 downloaded versions must be described honestly
as CURRENT received copies rather than original 7-8 November reference files.

Mouse chromosome 2 windows (all plus-strand, 1-based inclusive):
  NC_000068.7  GRCm38.p6/mm10   Prnp 131935977-131936163
  NC_000068.7  GRCm38.p6/mm10   Prnd 131953697-131953989
  NC_000068.8  GRCm39         Prnp 131777897-131778083
  NC_000068.8  GRCm39         Prnd 131795617-131795909
  OW971721.1   129S1/SvImJ, GCA_921998555.2,
               Prnp 128810664-128810850,
               Prnd 128828382-128828674
Other accession/version references:
  U29187.1    mouse Prnp/Prnd sequence (complete 39,760 nt record)
  AF234172.1  bacteriophage P1 (complete 94,800 nt record)
  U63018.1    pRAY-1 (complete 5,225 nt record)
  X52328.1    pBluescript II SK(+) (complete 2,961 nt record)
  U02430.1    pMAMneoBlue (complete 8,475 nt record)

The original screenshot-derived mouse GRCm39 BLASTN alignment of the 604-nt
reverse-oriented assembly comprises 604-query positions 1-291 vs Prnd
(289/291) and 419-604 vs Prnp (186/186). The 607 G520 query vs U29187.1
contains two local matches 1-187 vs 19229-19415 (186/187), and 315-607 vs
36893-37185 (291/293). Treat these as local matches rather than one global
607-position alignment. See alignments/reference_alignment_summary.tsv and
alignments/ncbi_exports/ for preserved results and limitations.

The P1 query (607 coordinates 188-244) has TWO exact HSPs against the linear
AF234172.1 record: 17/17 at 94784-94800 and 40/40 at 1-40. Together these
account for all 57 query bases across the reference boundary, consistent
with a circular P1 arrangement; they are not one uninterrupted linear HSP.
Pairwise exact matches to cloning vectors are separately archived:
  pRAY-1 (U63018.1): 70/70 for 188-257, and 69/69 secondary HSP;
  pBluescript II SK(+) (X52328.1): 45/45 for 270-314;
  pMAMneoBlue (U02430.1): 58/58 for 257-314.
These matches establish local sequence identity, NOT the unique identity of
the historical targeting vector.

6. NCBI BLAST SEARCHES AND SAVED RESULTS
----------------------------------------
Historical searches shown in screenshots were conducted 2026-11-06 and
2026-11-08; initial AI-assisted database searches are described in the
manuscript as dated 2026-11-07. New NCBI jobs exported 2026-11-10 have
unique RIDs and must NOT be misrepresented as original jobs from 7-8 Nov.
The search list and recorded settings are in blast/search_index.tsv and
blast/current_export_index.tsv, respectively. Saved output paths are in
those files and in folder-level README.txt files.

Core search inputs:
  93 bp, positions 222-314: blast/queries/query_93bp_positions_222-314.fasta
  35 bp, positions 222-256: blast/queries/query_35bp_positions_222-256.fasta
  607 bp, G520: blast/queries/query_607bp_G520.fasta
  604 bp, as exported: blast/queries/query_604bp_mouse_genomic_transcript_as_exported.fasta
Direct comparisons:
  57 bp P1: blast/queries/query_P1_57bp_positions_188-244.fasta
  70 bp pRAY-1: blast/queries/query_pRAY1_70bp_positions_188-257.fasta
  45 bp pBluescript: blast/queries/query_pBluescript_45bp_positions_270-314.fasta
  58 bp pMAMneoBlue: blast/queries/query_pMAMneoBlue_58bp_positions_257-314.fasta

Open existing XML result files to inspect server-returned scoring, E-value,
filtering and version. Word-size claims for the re-executed jobs rely on
investigator GUI settings/instructions because the legacy XML exports do NOT
carry the effective word-size value. Pairwise alignment ASN.1 files are saved
as alignment exports and are NOT described as complete saved search strategies.
Database contents/hit ordering and statistical scores may evolve between
searches; therefore compare date, query and accession before comparing hits.
The 2026-11-10 result exports document that run, not the original 2026-11-08
run. GUI screenshots are evidence, not substitutes for query/alignments.

7. HOW TO REVIEW OR REPRODUCE THE REPORTED FINDINGS
---------------------------------------------------
The following steps describe how to REVIEW using the archived files; no new
scripts or new experimental analyses are assumed:

A. Verify integrity of the archive:
   Unzip; use MANIFEST_SHA256.tsv with any SHA-256 checksum tool to confirm
   member bytes. The manifest excludes its own checksum intentionally.

B. Verify sample origin and sequencing reactions:
   Read read_map.csv. Match each reaction to raw/<label>.ab1 and
   raw/<label>.fasta. Consult read_map_evidence/ for the Microsynth order
   screenshot, but do not infer 112B biology or primer-tube interchange.

C. Review trace/quality evidence:
   Open 112A_D.ab1 and 112A_E.ab1 in a trace viewer (SnapGene 9.0.0 used
   for the documented reanalysis). Inspect trace and per-base quality calls.
   Cross-check outputs/quality_evidence.tsv for positions 1, 520 and
   606-607. The AB1 files, not derived SCF, are primary vendor data.

D. Review read overlap and assemblies:
   Read alignments/read_overlap_summary.tsv; open each native .dna project
   in assemblies/native_snapgene_projects/, or inspect the exported SAM in
   alignments/snapgene_exports/. Compare the four sequences in
   assemblies/four_versions/ following assemblies/assembly_map.csv.
   For CAP3/trim settings, consult outputs/CAP3_settings_from_GUI.tsv,
   assemblies/screenshots/ and outputs/software_and_trimming.txt.
   SAM files align READS TO ASSEMBLIES, not assemblies to chromosomes.

E. Review chromosome reference matches and 129S1 windows:
   Use reference/reference_index.tsv plus reference/sequences/ .fasta/.gb
   and alignments/reference_alignment_summary.tsv. Full 607→U29187.1
   and 604→Mouse G+T result exports are under alignments/ncbi_exports/;
   additional original screenshots are under alignments/screenshots/.
   For screenshot-specific evidence references use the indices at
   assemblies/screenshots/, alignments/screenshots/, reference/screenshots/
   and blast/screenshots/. Indices are descriptive metadata, not new analyses.

F. Review intervening-interval and vector searches:
   Read blast/search_index.tsv and current_export_index.tsv. Locate input
   FASTA files in blast/queries/. Inspect Text/XML/CSV/ASN.1 exports for
   the three core_nt jobs in blast/exports/; see the other five jobs
   in alignments/ncbi_exports/. For historical evidence, use the original
   screenshot indices (including blast/screenshots/screenshot_index.tsv)
   and historic hit descriptions when present.
   Do not conflate a 2026-11-10 rerun with a 2026-11-08 result.

G. Review overlap-score / Smith-Waterman / complete quality-count claims:
   The primary executed scripts, parameters of that exact implementation,
   original execution logs and full per-read quality-count outputs are NOT
   provided. The corresponding methods can be read in the manuscript and
   the available summary results in alignments/ and outputs/; however,
   a third party cannot reproduce those historical computations exactly
   from supplied execution materials alone. This is a known gap, not a
   reason to reconstruct or invent historical code in this package.

8. KNOWN GAPS AND LIMITATIONS (TO REPORT BEFORE DEPOSITION)
-----------------------------------------------------------
* Missing actual executed Python scripts/notebooks/commands, original run
  outputs and exact environment versions for the ungapped overlap +2/-3,
  Smith-Waterman +2/-3/-5, and complete quality-count calculations.
  No substitute historical scripts have been invented or included.
* Original executed commands/scripts/logs/outputs for restriction-site
  exact matching and generation of COMPLETE base-by-base Supplementary
  Table S5 were not identified. It remains unknown whether these operations
  were performed manually, through a GUI or programmatically. Available
  reference sequences and alignment summaries support review but do not
  establish the original procedure or substitute for missing run output.
* Original responses (JSON or equivalent), request URLs/parameters, and
  execution logs for the Ensembl REST release 116 operations reported in the
  Methods were not identified: comparison to 129S1/SvImJ windows and
  retrieval of catalogued variants over GRCm39 chromosome 2 positions
  131795617-131795909. Reference sequences for these windows ARE supplied;
  they are not original Ensembl REST variant-response downloads. No new
  Ensembl query was run in preparing this documentation.
* Original 7-8 November server-side search strategies/complete parameter
  records and original reference download dates were not recovered.
  Separate 10 November BLAST XML/TXT/ASN/CSV exports and downloaded reference
  sequences are present, with explicit later timestamps.
* No stand-alone native SnapGene project for curated 607 N520 sequence;
  the available N520 FASTA is deliberately manually curated.
* CAP3 integrated program build, original automatic execution logs and
  numerical cutoff specific to SnapGene "Medium Stringency" pretrimming
  were not documented. Visible GUI settings are supplied as screenshots.
* 112B biological identity and exact physical D/E primer-tube assignment
  are not established by the supplied records.
* AB1 instrument time zone is not recorded.
* The original Microsynth order screenshot contains customer name, email
  addresses and person ID; assess redaction/permissions BEFORE PUBLIC DEPOSIT.
  The screenshot has deliberately not been modified in this source archive.
* No living colony, historical wet-lab files, lab report, specimen-register
  extracts, correspondence, licences, presentations or figure source packages
  are included, per the author instruction. They are not represented as
  "missing from this ZIP" because they were explicitly excluded from scope.

9. INTEGRITY AND PROVENANCE NOTES
--------------------------------
This documentation revision updates README.txt, NEEDS_ADDITIONS.txt and
MANIFEST_SHA256.tsv and adds blast/screenshots/screenshot_index.tsv. All
other member files are preserved byte-for-byte from the previously verified
source-data.zip. Some screenshot images appear in more than one topical
folder intentionally. The archive
contains primary Microsynth files, investigator-generated derived exports,
current NCBI downloads, and descriptive summaries. These are distinct
provenance classes; the README for each folder and its TSV indices state the
respective provenance and dates. No study figure image packages are inserted.

10. COMPLETE FILE INVENTORY (all archive members)
--------------------------------------------------
Format: archive/path<TAB>role and relevant manuscript support. File SHA-256
and size are recorded separately in MANIFEST_SHA256.tsv.
Every file in this ZIP (including this README) is listed exactly once below.
MANIFEST_SHA256.tsv	SHA-256 hash and byte size for every other archive member; checksum for itself omitted.
NEEDS_ADDITIONS.txt	Explicit missing-file and unknown-metadata checklist including scripts, Supplementary Table S5, and Ensembl REST outputs.
README.txt	Master file inventory, provenance, manuscript crosswalk, reproducing/reviewing instructions and missing-item disclosures.
alignments/README.txt	Alignment folder guidance.
alignments/ncbi_exports/P1_AF234172.1_2026-11-10/P1_AF234172.1_alignment.asn	Dated NCBI ASN.1 alignment export; not a complete search-strategy archive.
alignments/ncbi_exports/P1_AF234172.1_2026-11-10/P1_AF234172.1_alignment.txt	Dated pairwise/mouse NCBI text alignment or associated README (Figure 3; Table 2).
alignments/ncbi_exports/P1_AF234172.1_2026-11-10/P1_AF234172.1_alignment.xml	Dated NCBI alignment XML; server-returned parameters/statistics (Figure 3; Table 2).
alignments/ncbi_exports/P1_AF234172.1_2026-11-10/P1_AF234172.1_hit_table.csv	Dated NCBI hit table (Figure 3; Table 2).
alignments/ncbi_exports/P1_AF234172.1_2026-11-10/README.txt	Dated pairwise/mouse NCBI text alignment or associated README (Figure 3; Table 2).
alignments/ncbi_exports/P1_AF234172.1_2026-11-10/image(20261110-141011).png	Original screenshot associated with dated alignment job.
alignments/ncbi_exports/P1_AF234172.1_2026-11-10/image(20261110-141040).png	Original screenshot associated with dated alignment job.
alignments/ncbi_exports/mouse_604bp_Mouse_G_T_2026-11-10/README.txt	Dated pairwise/mouse NCBI text alignment or associated README (Figure 3; Table 2).
alignments/ncbi_exports/mouse_604bp_Mouse_G_T_2026-11-10/image(20261110-143944).png	Original screenshot associated with dated alignment job.
alignments/ncbi_exports/mouse_604bp_Mouse_G_T_2026-11-10/mouse_604bp_Mouse_G_T_alignment.asn	Dated NCBI ASN.1 alignment export; not a complete search-strategy archive.
alignments/ncbi_exports/mouse_604bp_Mouse_G_T_2026-11-10/mouse_604bp_Mouse_G_T_alignment.txt	Dated pairwise/mouse NCBI text alignment or associated README (Figure 3; Table 2).
alignments/ncbi_exports/mouse_604bp_Mouse_G_T_2026-11-10/mouse_604bp_Mouse_G_T_alignment.xml	Dated NCBI alignment XML; server-returned parameters/statistics (Figure 3; Table 2).
alignments/ncbi_exports/mouse_604bp_Mouse_G_T_2026-11-10/mouse_604bp_Mouse_G_T_hit_table.csv	Dated NCBI hit table (Figure 3; Table 2).
alignments/ncbi_exports/mouse_U29187.1_2026-11-10/README.txt	Dated pairwise/mouse NCBI text alignment or associated README (Figure 3; Table 2).
alignments/ncbi_exports/mouse_U29187.1_2026-11-10/mouse_U29187.1_alignment.asn	Dated NCBI ASN.1 alignment export; not a complete search-strategy archive.
alignments/ncbi_exports/mouse_U29187.1_2026-11-10/mouse_U29187.1_alignment.txt	Dated pairwise/mouse NCBI text alignment or associated README (Figure 3; Table 2).
alignments/ncbi_exports/mouse_U29187.1_2026-11-10/mouse_U29187.1_alignment.xml	Dated NCBI alignment XML; server-returned parameters/statistics (Figure 3; Table 2).
alignments/ncbi_exports/mouse_U29187.1_2026-11-10/mouse_U29187.1_hit_table.csv	Dated NCBI hit table (Figure 3; Table 2).
alignments/ncbi_exports/pBluescript_X52328.1_2026-11-10/README.txt	Dated pairwise/mouse NCBI text alignment or associated README (Figure 3; Table 2).
alignments/ncbi_exports/pBluescript_X52328.1_2026-11-10/pBluescript_X52328.1_alignment.asn	Dated NCBI ASN.1 alignment export; not a complete search-strategy archive.
alignments/ncbi_exports/pBluescript_X52328.1_2026-11-10/pBluescript_X52328.1_alignment.txt	Dated pairwise/mouse NCBI text alignment or associated README (Figure 3; Table 2).
alignments/ncbi_exports/pBluescript_X52328.1_2026-11-10/pBluescript_X52328.1_alignment.xml	Dated NCBI alignment XML; server-returned parameters/statistics (Figure 3; Table 2).
alignments/ncbi_exports/pBluescript_X52328.1_2026-11-10/pBluescript_X52328.1_hit_table.csv	Dated NCBI hit table (Figure 3; Table 2).
alignments/ncbi_exports/pMAMneoBlue_U02430.1_2026-11-10/README.txt	Dated pairwise/mouse NCBI text alignment or associated README (Figure 3; Table 2).
alignments/ncbi_exports/pMAMneoBlue_U02430.1_2026-11-10/pMAMneoBlue_U02430.1_alignment.asn	Dated NCBI ASN.1 alignment export; not a complete search-strategy archive.
alignments/ncbi_exports/pMAMneoBlue_U02430.1_2026-11-10/pMAMneoBlue_U02430.1_alignment.txt	Dated pairwise/mouse NCBI text alignment or associated README (Figure 3; Table 2).
alignments/ncbi_exports/pMAMneoBlue_U02430.1_2026-11-10/pMAMneoBlue_U02430.1_alignment.xml	Dated NCBI alignment XML; server-returned parameters/statistics (Figure 3; Table 2).
alignments/ncbi_exports/pMAMneoBlue_U02430.1_2026-11-10/pMAMneoBlue_U02430.1_hit_table.csv	Dated NCBI hit table (Figure 3; Table 2).
alignments/ncbi_exports/pRAY-1_U63018.1_2026-11-10/README.txt	Dated pairwise/mouse NCBI text alignment or associated README (Figure 3; Table 2).
alignments/ncbi_exports/pRAY-1_U63018.1_2026-11-10/pRAY-1_U63018.1_alignment.asn	Dated NCBI ASN.1 alignment export; not a complete search-strategy archive.
alignments/ncbi_exports/pRAY-1_U63018.1_2026-11-10/pRAY-1_U63018.1_alignment.txt	Dated pairwise/mouse NCBI text alignment or associated README (Figure 3; Table 2).
alignments/ncbi_exports/pRAY-1_U63018.1_2026-11-10/pRAY-1_U63018.1_alignment.xml	Dated NCBI alignment XML; server-returned parameters/statistics (Figure 3; Table 2).
alignments/ncbi_exports/pRAY-1_U63018.1_2026-11-10/pRAY-1_U63018.1_hit_table.csv	Dated NCBI hit table (Figure 3; Table 2).
alignments/pairwise_exact_matches.tsv	Tabular summary transcribed from available alignment evidence (Table 2; Suppl Table S5-S6).
alignments/read_overlap_summary.tsv	Tabular summary transcribed from available alignment evidence (Table 2; Suppl Table S5-S6).
alignments/reference_alignment_summary.tsv	Tabular summary transcribed from available alignment evidence (Table 2; Suppl Table S5-S6).
alignments/screenshots/image(20261106-190030).png	Unaltered investigator screenshot: NCBI Mouse G+T 604bp two GRCm39 alignments; originally accessed for Step 3 / assembly-to-reference.
alignments/screenshots/image(20261106-190616).png	Unaltered investigator screenshot: SnapGene Sanger trace / overlapping aligned reads / base-call quality visualization.
alignments/screenshots/image(20261106-190634).png	Unaltered investigator screenshot: SnapGene Sanger trace / overlapping aligned reads / base-call quality visualization.
alignments/screenshots/image(20261106-192015).png	Unaltered investigator screenshot: SnapGene Sanger trace / overlapping aligned reads / base-call quality visualization.
alignments/screenshots/image(20261106-192130).png	Unaltered investigator screenshot: SnapGene Sanger trace / overlapping aligned reads / base-call quality visualization.
alignments/screenshots/image(20261106-192909).png	Unaltered investigator screenshot: SnapGene Sanger trace / overlapping aligned reads / base-call quality visualization.
alignments/screenshots/image(20261106-192918).png	Unaltered investigator screenshot: SnapGene Sanger trace / overlapping aligned reads / base-call quality visualization.
alignments/screenshots/image(20261106-193200).png	Unaltered investigator screenshot: SnapGene Sanger trace / overlapping aligned reads / base-call quality visualization.
alignments/screenshots/image(20261106-193210).png	Unaltered investigator screenshot: SnapGene Sanger trace / overlapping aligned reads / base-call quality visualization.
alignments/screenshots/image(20261106-193545).png	Unaltered investigator screenshot: SnapGene Sanger trace / overlapping aligned reads / base-call quality visualization.
alignments/screenshots/image(20261106-193555).png	Unaltered investigator screenshot: SnapGene Sanger trace / overlapping aligned reads / base-call quality visualization.
alignments/screenshots/image(20261108-185748).png	Unaltered investigator screenshot: Direct pairwise 35/35 bp pRAY-1 U63018.1 (two subject regions).
alignments/screenshots/image(20261108-190432).png	Unaltered investigator screenshot: Direct pairwise bacteriophage P1 AF234172.1; 40 + 17 matches across linear reference boundary.
alignments/screenshots/image(20261108-190712).png	Unaltered investigator screenshot: Direct pairwise pRAY-1 U63018.1; 70/70 and 69/69 in opposite orientation.
alignments/screenshots/image(20261108-190725).png	Unaltered investigator screenshot: Continuation of pRAY-1 U63018.1 pairwise alignment; additional lower-scoring partial hits.
alignments/screenshots/image(20261108-191124).png	Unaltered investigator screenshot: Direct pairwise pBluescript II SK(+) X52328.1; 45/45 bp.
alignments/screenshots/image(20261108-191349).png	Unaltered investigator screenshot: Direct pairwise pMAMneoBlue U02430.1; 58/58 bp.
alignments/screenshots/image(20261108-192511).png	Unaltered investigator screenshot: Full 607bp NCBI megablast U29187.1 reference alignment; two separate mouse matching regions.
alignments/screenshots/screenshot_index.tsv	Screenshot source and evidence index.
alignments/snapgene_exports/112A_de_novo_raw.sam	Investigator-exported SAM mapping Sanger reads to SnapGene contig (Suppl Table S3).
alignments/snapgene_exports/Assembled2.sam	Investigator-exported SAM mapping Sanger reads to SnapGene contig (Suppl Table S3).
alignments/snapgene_exports/Assembled3.sam	Investigator-exported SAM mapping Sanger reads to SnapGene contig (Suppl Table S3).
alignments/snapgene_exports/README.txt	SAM provenance and orientation information.
assemblies/112A_604bp_as_exported.fasta	Earlier retained assembly FASTA export; old Figure2 file names kept (Suppl Table S3).
assemblies/112A_604bp_figure2_orientation.fasta	Earlier retained assembly FASTA export; old Figure2 file names kept (Suppl Table S3).
assemblies/112A_605bp_as_exported.fasta	Earlier retained assembly FASTA export; old Figure2 file names kept (Suppl Table S3).
assemblies/112A_605bp_figure2_orientation.fasta	Earlier retained assembly FASTA export; old Figure2 file names kept (Suppl Table S3).
assemblies/112A_607bp_as_exported.fasta	Earlier retained assembly FASTA export; old Figure2 file names kept (Suppl Table S3).
assemblies/112A_607bp_figure2_orientation_SnapGene_G520.fasta	Earlier retained assembly FASTA export; old Figure2 file names kept (Suppl Table S3).
assemblies/112A_607bp_figure2_orientation_curated_N520.fasta	Earlier retained assembly FASTA export; old Figure2 file names kept (Suppl Table S3).
assemblies/README.txt	Assembly evidence/metadata README.
assemblies/assembly_map.csv	Four assemblies: 607-coordinate map and original project links.
assemblies/four_versions/112A_604bp_CAP3_with_pretrimming.fasta	One of four canonical assembled junction FASTAs (Table 1; Figure 3; Suppl Table S3).
assemblies/four_versions/112A_605bp_CAP3_without_pretrimming.fasta	One of four canonical assembled junction FASTAs (Table 1; Figure 3; Suppl Table S3).
assemblies/four_versions/112A_607bp_SnapGene_G520.fasta	One of four canonical assembled junction FASTAs (Table 1; Figure 3; Suppl Table S3).
assemblies/four_versions/112A_607bp_Table1_curated_N520.fasta	One of four canonical assembled junction FASTAs (Table 1; Figure 3; Suppl Table S3).
assemblies/native_snapgene_projects/112A_de_novo_raw.dna	Native SnapGene assembly project (Figure 3; Suppl Table S3).
assemblies/native_snapgene_projects/Assembled2.dna	Native SnapGene assembly project (Figure 3; Suppl Table S3).
assemblies/native_snapgene_projects/Assembled3.dna	Native SnapGene assembly project (Figure 3; Suppl Table S3).
assemblies/native_snapgene_projects/README.txt	Native SnapGene project description/mapping.
assemblies/native_snapgene_projects/native_project_index.tsv	Native SnapGene project description/mapping.
assemblies/original_exports/112A_604bp(1).txt	Prior investigator-saved sequence text export (Figure 3; Suppl Table S3).
assemblies/original_exports/112A_605bp(1).txt	Prior investigator-saved sequence text export (Figure 3; Suppl Table S3).
assemblies/original_exports/FASTA_assembled_607bp.txt	Prior investigator-saved sequence text export (Figure 3; Suppl Table S3).
assemblies/screenshots/README.txt	Assembly screenshot metadata/index.
assemblies/screenshots/image(20261106-184624).png	Unaltered investigator screenshot: SnapGene Map view of 604-bp CAP3 result, reverse orientation to manuscript Figure 3.
assemblies/screenshots/image(20261106-190616).png	Unaltered investigator screenshot: 604-bp native project 5-prime sequence and read traces.
assemblies/screenshots/image(20261106-190634).png	Unaltered investigator screenshot: 604-bp native project terminal sequence and read traces.
assemblies/screenshots/image(20261106-190842).png	Unaltered investigator screenshot: 605-bp Assembled2 native SnapGene map overview.
assemblies/screenshots/image(20261106-193200).png	Unaltered investigator screenshot: 605-bp assembly with aligned reads, sequence view.
assemblies/screenshots/image(20261106-193210).png	Unaltered investigator screenshot: 605-bp assembly read trace coverage near internal disagreement.
assemblies/screenshots/image(20261108-175836).png	Unaltered investigator screenshot: CAP3 settings dialog, upper settings including quality thresholds.
assemblies/screenshots/image(20261108-175845).png	Unaltered investigator screenshot: CAP3 settings dialog, lower settings including overlap thresholds.
assemblies/screenshots/image(20261108-180017).png	Unaltered investigator screenshot: SnapGene Traces & Alignment Preferences showing Medium Stringency.
assemblies/screenshots/screenshot_index.tsv	Assembly screenshot metadata/index.
assemblies/snapgene_derived_trace_exports/112A_D.scf	Investigator-exported SCF trace (not original Microsynth data).
assemblies/snapgene_derived_trace_exports/112A_E.scf	Investigator-exported SCF trace (not original Microsynth data).
assemblies/snapgene_derived_trace_exports/README.txt	Derived SCF provenance note.
blast/README.txt	Historical/current BLAST searches, accession and parameter/retrieval index.
blast/current_export_index.tsv	Historical/current BLAST searches, accession and parameter/retrieval index.
blast/exports/core_nt_35bp_2026-11-10/README.txt	Dated core_nt BLAST text alignment/README (Suppl Table S6).
blast/exports/core_nt_35bp_2026-11-10/core_nt_35bp_alignment.asn	Dated 2026-11-10 BLAST ASN.1 alignment export; not whole search strategy.
blast/exports/core_nt_35bp_2026-11-10/core_nt_35bp_alignment.txt	Dated core_nt BLAST text alignment/README (Suppl Table S6).
blast/exports/core_nt_35bp_2026-11-10/core_nt_35bp_alignment.xml	Dated 2026-11-10 core_nt BLAST XML results and server statistics (Suppl Table S6).
blast/exports/core_nt_35bp_2026-11-10/core_nt_35bp_hit_table.csv	Dated 2026-11-10 core_nt BLAST hit table (Suppl Table S6).
blast/exports/core_nt_607bp_2026-11-10/README.txt	Dated core_nt BLAST text alignment/README (Suppl Table S6).
blast/exports/core_nt_607bp_2026-11-10/core_nt_607bp_alignment.asn	Dated 2026-11-10 BLAST ASN.1 alignment export; not whole search strategy.
blast/exports/core_nt_607bp_2026-11-10/core_nt_607bp_alignment.txt	Dated core_nt BLAST text alignment/README (Suppl Table S6).
blast/exports/core_nt_607bp_2026-11-10/core_nt_607bp_alignment.xml	Dated 2026-11-10 core_nt BLAST XML results and server statistics (Suppl Table S6).
blast/exports/core_nt_607bp_2026-11-10/core_nt_607bp_hit_table.csv	Dated 2026-11-10 core_nt BLAST hit table (Suppl Table S6).
blast/exports/core_nt_93bp_2026-11-10/README.txt	Dated core_nt BLAST text alignment/README (Suppl Table S6).
blast/exports/core_nt_93bp_2026-11-10/core_nt_93bp_alignment.asn	Dated 2026-11-10 BLAST ASN.1 alignment export; not whole search strategy.
blast/exports/core_nt_93bp_2026-11-10/core_nt_93bp_alignment.txt	Dated core_nt BLAST text alignment/README (Suppl Table S6).
blast/exports/core_nt_93bp_2026-11-10/core_nt_93bp_alignment.xml	Dated 2026-11-10 core_nt BLAST XML results and server statistics (Suppl Table S6).
blast/exports/core_nt_93bp_2026-11-10/core_nt_93bp_hit_table.csv	Dated 2026-11-10 core_nt BLAST hit table (Suppl Table S6).
blast/hit_tables/core_nt_35bp_saved_descriptions.txt	Saved prior BLAST description list, separate from 2026-11-10 exports.
blast/hit_tables/core_nt_607bp_saved_descriptions.txt	Saved prior BLAST description list, separate from 2026-11-10 exports.
blast/queries/query_35bp_positions_222-256.fasta	Exact archived NCBI query input FASTA (Methods; Table 2; Suppl Table S6).
blast/queries/query_604bp_mouse_genomic_transcript_as_exported.fasta	Exact archived NCBI query input FASTA (Methods; Table 2; Suppl Table S6).
blast/queries/query_607bp_G520.fasta	Exact archived NCBI query input FASTA (Methods; Table 2; Suppl Table S6).
blast/queries/query_93bp_positions_222-314.fasta	Exact archived NCBI query input FASTA (Methods; Table 2; Suppl Table S6).
blast/queries/query_P1_57bp_positions_188-244.fasta	Exact archived NCBI query input FASTA (Methods; Table 2; Suppl Table S6).
blast/queries/query_pBluescript_45bp_positions_270-314.fasta	Exact archived NCBI query input FASTA (Methods; Table 2; Suppl Table S6).
blast/queries/query_pMAMneoBlue_58bp_positions_257-314.fasta	Exact archived NCBI query input FASTA (Methods; Table 2; Suppl Table S6).
blast/queries/query_pRAY1_70bp_positions_188-257.fasta	Exact archived NCBI query input FASTA (Methods; Table 2; Suppl Table S6).
blast/screenshots/image(20261106-185051).png	Original investigator screenshot (B01): NCBI BLASTN input and mouse genomic/transcript database selection for 604-bp contig; supports Results: independent reassembly; Figure 3; Table 2; Supplementary Table S5.
blast/screenshots/image(20261106-185217).png	Original investigator screenshot (B01): NCBI Mouse G+T database selection (604-bp assembly); supports Results: independent reassembly; Figure 3; Table 2.
blast/screenshots/image(20261106-185417).png	Original investigator screenshot (B01): 604-bp Mouse G+T BLASTN descriptions: mouse Prnd and genomic chromosome 2 hits; supports Results: independent reassembly; Table 2; Supplementary Table S5.
blast/screenshots/image(20261106-185957).png	Original investigator screenshot (B01): 604-bp Mouse G+T graphic summary of separate flank matches; supports Figure 3; Table 2; Supplementary Table S5.
blast/screenshots/image(20261106-190030).png	Original investigator screenshot (B01): 604-bp mouse chromosome 2 alignment of Prnd and Prnp regions; supports Figure 3; Table 2; Supplementary Table S5.
blast/screenshots/image(20261108-182339).png	Original investigator screenshot (B02): 93-bp intervening-interval core_nt BLASTN input and database selection; supports Results: composition of 93 intervening bases; Supplementary Table S6.
blast/screenshots/image(20261108-182348).png	Original investigator screenshot (B02): 93-bp core_nt BLASTN algorithm parameters, including word size 11; supports Methods: interval database search; Supplementary Table S6.
blast/screenshots/image(20261108-182630).png	Original investigator screenshot (B02): 93-bp core_nt hit descriptions, first results viewport; supports Results: interval composition; Supplementary Table S6.
blast/screenshots/image(20261108-182653).png	Original investigator screenshot (B02): 93-bp core_nt hit descriptions, continuation; supports Results: interval composition; Supplementary Table S6.
blast/screenshots/image(20261108-182745).png	Original investigator screenshot (B02): 93-bp core_nt hit descriptions, continuation; supports Results: interval composition; Supplementary Table S6.
blast/screenshots/image(20261108-182751).png	Original investigator screenshot (B02): 93-bp core_nt hit descriptions, final visible entries; supports Results: interval composition; Supplementary Table S6.
blast/screenshots/image(20261108-182814).png	Original investigator screenshot (B02): 93-bp core_nt graphic summary of vector-associated local matches; supports Results: interval composition; Supplementary Table S6.
blast/screenshots/image(20261108-182821).png	Original investigator screenshot (B02): 93-bp core_nt graphic summary continued; supports Results: interval composition; Supplementary Table S6.
blast/screenshots/image(20261108-184119).png	Original investigator screenshot (B02): 93-bp core_nt graphic summary with additional short green-scored alignment; supports Results: interval composition; Supplementary Table S6.
blast/screenshots/image(20261108-184243).png	Original investigator screenshot (B02): 93-bp core_nt repeat/revisited BLASTN search form; supports Methods: interval database search; Supplementary Table S6.
blast/screenshots/image(20261108-184252).png	Original investigator screenshot (B02): 93-bp core_nt BLASTN parameter panel for repeat/revisited form; supports Methods: interval database search; Supplementary Table S6.
blast/screenshots/image(20261108-185027).png	Original investigator screenshot (B03): 35-bp intervening-subinterval core_nt BLASTN query form; supports Methods: short-query search; Supplementary Table S6.
blast/screenshots/image(20261108-185038).png	Original investigator screenshot (B03): 35-bp core_nt BLASTN short-query settings including word size 7; supports Methods: short-query search; Supplementary Table S6.
blast/screenshots/image(20261108-185518).png	Original investigator screenshot (B03): 35-bp core_nt graphic summary: highest-scoring local matches; supports Results: interval composition; Supplementary Table S6.
blast/screenshots/image(20261108-185524).png	Original investigator screenshot (B03): 35-bp core_nt graphic summary continued; supports Results: interval composition; Supplementary Table S6.
blast/screenshots/image(20261108-185748).png	Original investigator screenshot (B03): 35-bp exact pairwise local matches to pRAY-1 U63018.1; supports Results: vector sequence identity; Table 2; Supplementary Table S6.
blast/screenshots/image(20261108-190129).png	Original investigator screenshot (B05): P1 AF234172.1 nucleotide pairwise BLAST input form (57-bp query); supports Methods: P1 comparison; Table 2; Supplementary Table S6.
blast/screenshots/image(20261108-190137).png	Original investigator screenshot (B05): P1 AF234172.1 pairwise BLASTN settings (short-query parameters); supports Methods: P1 comparison; Table 2.
blast/screenshots/image(20261108-190432).png	Original investigator screenshot (B05): P1 AF234172.1 alignments: two exact HSPs (40/40 and 17/17) across circular boundary; supports Results: P1 loxP flanking region; Table 2; Supplementary Table S6.
blast/screenshots/image(20261108-190712).png	Original investigator screenshot (B06): pRAY-1 U63018.1 pairwise nucleotide alignments: 70/70 and 69/69; supports Results: 70-bp vector match; Table 2; Supplementary Table S6.
blast/screenshots/image(20261108-190725).png	Original investigator screenshot (B06): pRAY-1 U63018.1 additional partial pairwise alignments; supports Results: vector comparison; Supplementary Table S6.
blast/screenshots/image(20261108-191124).png	Original investigator screenshot (B07): pBluescript II SK(+) X52328.1 pairwise alignment, 45/45 bp; supports Results: polylinker match; Table 2; Supplementary Table S6.
blast/screenshots/image(20261108-191349).png	Original investigator screenshot (B08): pMAMneoBlue U02430.1 pairwise alignment, 58/58 bp; supports Results: polylinker match; Table 2; Supplementary Table S6.
blast/screenshots/image(20261108-191952).png	Original investigator screenshot (B04): 607-bp core_nt megablast input, with G520 consensus FASTA; supports Methods: whole-contig megablast; Figure 3; Table 2.
blast/screenshots/image(20261108-192019).png	Original investigator screenshot (B04): 607-bp core_nt megablast algorithm settings, including word size 28; supports Methods: whole-contig megablast; Figure 3.
blast/screenshots/image(20261108-192226).png	Original investigator screenshot (B04): 607-bp core_nt megablast graphic summary, distinct genomic/vector local matches; supports Figure 3; Table 2; Supplementary Table S6.
blast/screenshots/image(20261108-192234).png	Original investigator screenshot (B04): 607-bp core_nt megablast graphic summary continued; supports Figure 3; Table 2; Supplementary Table S6.
blast/screenshots/image(20261108-192511).png	Original investigator screenshot (B04): 607-bp mouse Prnp/Prnd U29187.1 reference alignments (two local regions); supports Figure 3; Table 2; Supplementary Table S5.
blast/screenshots/screenshot_index.tsv	Per-screenshot original BLAST filename, search job, visible content, manuscript support, and provenance.
blast/search_index.tsv	Historical/current BLAST searches, accession and parameter/retrieval index.
outputs/AB1_instrument_metadata.csv	Analysis reproducibility, AB1 metadata, settings or software notes.
outputs/CAP3_settings_from_GUI.tsv	CAP3 GUI settings transcription (Methods; Suppl Table S3).
outputs/README.txt	Analysis reproducibility, AB1 metadata, settings or software notes.
outputs/image(20261108-175836).png	Original CAP3/trimming GUI screenshot (Methods; Suppl Table S3).
outputs/image(20261108-175845).png	Original CAP3/trimming GUI screenshot (Methods; Suppl Table S3).
outputs/image(20261108-180017).png	Original CAP3/trimming GUI screenshot (Methods; Suppl Table S3).
outputs/quality_evidence.tsv	Selected terminal and position-520 Phred calls (Suppl Table S4).
outputs/regions_607bp.tsv	607-position intervals and sequences (Table 1; Table 2).
outputs/reproducibility_index.tsv	Analysis reproducibility, AB1 metadata, settings or software notes.
outputs/sequence_comparison.tsv	Assembly-to-assembly equivalence summary (Suppl Table S3).
outputs/software_and_trimming.txt	Analysis reproducibility, AB1 metadata, settings or software notes.
raw/112A_D.ab1	Unmodified original Microsynth Sanger chromatogram, quality calls (Results; Suppl Fig S3; Suppl Table S4).
raw/112A_D.fasta	Unmodified original Microsynth base-call FASTA (Results; Suppl Fig S3).
raw/112A_E.ab1	Unmodified original Microsynth Sanger chromatogram, quality calls (Results; Suppl Fig S3; Suppl Table S4).
raw/112A_E.fasta	Unmodified original Microsynth base-call FASTA (Results; Suppl Fig S3).
raw/112B_D.ab1	Unmodified original Microsynth Sanger chromatogram, quality calls (Results; Suppl Fig S3; Suppl Table S4).
raw/112B_D.fasta	Unmodified original Microsynth base-call FASTA (Results; Suppl Fig S3).
raw/112B_E.ab1	Unmodified original Microsynth Sanger chromatogram, quality calls (Results; Suppl Fig S3; Suppl Table S4).
raw/112B_E.fasta	Unmodified original Microsynth base-call FASTA (Results; Suppl Fig S3).
raw/71_D.ab1	Unmodified original Microsynth Sanger chromatogram, quality calls (Results; Suppl Fig S3; Suppl Table S4).
raw/71_D.fasta	Unmodified original Microsynth base-call FASTA (Results; Suppl Fig S3).
raw/71_E.ab1	Unmodified original Microsynth Sanger chromatogram, quality calls (Results; Suppl Fig S3; Suppl Table S4).
raw/71_E.fasta	Unmodified original Microsynth base-call FASTA (Results; Suppl Fig S3).
raw/72_D.ab1	Unmodified original Microsynth Sanger chromatogram, quality calls (Results; Suppl Fig S3; Suppl Table S4).
raw/72_D.fasta	Unmodified original Microsynth base-call FASTA (Results; Suppl Fig S3).
raw/72_E.ab1	Unmodified original Microsynth Sanger chromatogram, quality calls (Results; Suppl Fig S3; Suppl Table S4).
raw/72_E.fasta	Unmodified original Microsynth base-call FASTA (Results; Suppl Fig S3).
raw/74_D.ab1	Unmodified original Microsynth Sanger chromatogram, quality calls (Results; Suppl Fig S3; Suppl Table S4).
raw/74_D.fasta	Unmodified original Microsynth base-call FASTA (Results; Suppl Fig S3).
raw/74_E.ab1	Unmodified original Microsynth Sanger chromatogram, quality calls (Results; Suppl Fig S3; Suppl Table S4).
raw/74_E.fasta	Unmodified original Microsynth base-call FASTA (Results; Suppl Fig S3).
raw/README.txt	Documentation of original Microsynth files and quality provenance.
read_map.csv	Ten sequencing reaction identifiers and available provenance/primer metadata (Methods).
read_map_evidence/README.txt	Order-screen provenance and confidentiality warning.
read_map_evidence/image(20261108-173722).png	Original unmodified Microsynth order screenshot; PERSONAL DATA; sample-label evidence.
reference/NCBI_retrieval_instructions.tsv	Reference provenance, coordinates, downloaded filename mapping or retrieval instructions.
reference/README.txt	Reference provenance, coordinates, downloaded filename mapping or retrieval instructions.
reference/download_manifest.tsv	Reference provenance, coordinates, downloaded filename mapping or retrieval instructions.
reference/reference_index.tsv	Reference provenance, coordinates, downloaded filename mapping or retrieval instructions.
reference/screenshots/image(20261106-190030).png	Unaltered investigator screenshot: NC_000068.8 mouse chromosome 2 sequence and coordinates.
reference/screenshots/image(20261108-190432).png	Unaltered investigator screenshot: AF234172.1 phage P1 record and matching nucleotide coordinates.
reference/screenshots/image(20261108-190712).png	Unaltered investigator screenshot: U63018.1 pRAY-1 subject record and matching nucleotide coordinates.
reference/screenshots/image(20261108-191124).png	Unaltered investigator screenshot: X52328.1 pBluescript II SK(+) subject record and matching nucleotide coordinates.
reference/screenshots/image(20261108-191349).png	Unaltered investigator screenshot: U02430.1 pMAMneoBlue subject record and matching nucleotide coordinates.
reference/screenshots/image(20261108-192511).png	Unaltered investigator screenshot: U29187.1 mouse Prnp/Prnd GenBank record and matching nucleotide coordinates.
reference/screenshots/image(20261110-135433).png	Unaltered investigator screenshot: investigator_original_screenshot.
reference/screenshots/image(20261110-135537).png	Unaltered investigator screenshot: investigator_original_screenshot.
reference/screenshots/image(20261110-135549).png	Unaltered investigator screenshot: investigator_original_screenshot.
reference/screenshots/screenshot_index.tsv	Reference screenshot index.
reference/sequences/AF234172.1_P1_complete_genome.fasta	Downloaded 2026-11-10 accession/version reference in FASTA format (Figure 3; Table 2; Suppl Table S5-S6).
reference/sequences/AF234172.1_P1_complete_genome.gb	Downloaded 2026-11-10 accession/version GenBank record (Figure 3; Table 2).
reference/sequences/NC_000068.7_131935977-131936163_plus.fasta	Downloaded 2026-11-10 accession/version reference in FASTA format (Figure 3; Table 2; Suppl Table S5-S6).
reference/sequences/NC_000068.7_131935977-131936163_plus.gb	Downloaded 2026-11-10 accession/version GenBank record (Figure 3; Table 2).
reference/sequences/NC_000068.7_131953697-131953989_plus.fasta	Downloaded 2026-11-10 accession/version reference in FASTA format (Figure 3; Table 2; Suppl Table S5-S6).
reference/sequences/NC_000068.7_131953697-131953989_plus.gb	Downloaded 2026-11-10 accession/version GenBank record (Figure 3; Table 2).
reference/sequences/NC_000068.8_131777897-131778083_plus.fasta	Downloaded 2026-11-10 accession/version reference in FASTA format (Figure 3; Table 2; Suppl Table S5-S6).
reference/sequences/NC_000068.8_131777897-131778083_plus.gb	Downloaded 2026-11-10 accession/version GenBank record (Figure 3; Table 2).
reference/sequences/NC_000068.8_131795617-131795909_plus.fasta	Downloaded 2026-11-10 accession/version reference in FASTA format (Figure 3; Table 2; Suppl Table S5-S6).
reference/sequences/NC_000068.8_131795617-131795909_plus.gb	Downloaded 2026-11-10 accession/version GenBank record (Figure 3; Table 2).
reference/sequences/OW971721.1_128810664-128810850_plus.fasta	Downloaded 2026-11-10 accession/version reference in FASTA format (Figure 3; Table 2; Suppl Table S5-S6).
reference/sequences/OW971721.1_128810664-128810850_plus.gb	Downloaded 2026-11-10 accession/version GenBank record (Figure 3; Table 2).
reference/sequences/OW971721.1_128828382-128828674_plus.fasta	Downloaded 2026-11-10 accession/version reference in FASTA format (Figure 3; Table 2; Suppl Table S5-S6).
reference/sequences/OW971721.1_128828382-128828674_plus.gb	Downloaded 2026-11-10 accession/version GenBank record (Figure 3; Table 2).
reference/sequences/U02430.1_pMAMneoBlue_complete.fasta	Downloaded 2026-11-10 accession/version reference in FASTA format (Figure 3; Table 2; Suppl Table S5-S6).
reference/sequences/U02430.1_pMAMneoBlue_complete.gb	Downloaded 2026-11-10 accession/version GenBank record (Figure 3; Table 2).
reference/sequences/U29187.1_mouse_Prnp_Prnd_complete.fasta	Downloaded 2026-11-10 accession/version reference in FASTA format (Figure 3; Table 2; Suppl Table S5-S6).
reference/sequences/U29187.1_mouse_Prnp_Prnd_complete.gb	Downloaded 2026-11-10 accession/version GenBank record (Figure 3; Table 2).
reference/sequences/U63018.1_pRAY-1_complete.fasta	Downloaded 2026-11-10 accession/version reference in FASTA format (Figure 3; Table 2; Suppl Table S5-S6).
reference/sequences/U63018.1_pRAY-1_complete.gb	Downloaded 2026-11-10 accession/version GenBank record (Figure 3; Table 2).
reference/sequences/X52328.1_pBluescript_II_SK_plus.fasta	Downloaded 2026-11-10 accession/version reference in FASTA format (Figure 3; Table 2; Suppl Table S5-S6).
reference/sequences/X52328.1_pBluescript_II_SK_plus.gb	Downloaded 2026-11-10 accession/version GenBank record (Figure 3; Table 2).
scripts/README.txt	Missing original code/commands disclosure and existing GUI reproducibility guidance.
```
